# Mosaic cis-regulatory evolution drives transcriptional partitioning of HERVH endogenous retrovirus in the human embryo

**DOI:** 10.1101/2021.07.08.451617

**Authors:** Thomas A. Carter, Manvendra Singh, Gabrijela Dumbović, Jason D. Chobirko, John L. Rinn, Cédric Feschotte

## Abstract

The human endogenous retrovirus type-H (HERVH) family is expressed in the preimplantation embryo. A subset of these elements are specifically transcribed in pluripotent stem cells where they appear to exert regulatory activities promoting self-renewal and pluripotency. How HERVH elements achieve such transcriptional specificity remains poorly understood. To uncover the sequence features underlying HERVH transcriptional activity, we performed a phyloregulatory analysis of the long terminal repeats (LTR7) of the HERVH family, which harbor its promoter, using a wealth of regulatory genomics data. We found that the family includes at least 8 previously unrecognized subfamilies that have been active at different timepoints in primate evolution and display distinct expression patterns during human embryonic development. Notably, nearly all HERVH elements transcribed in ESCs belong to one of the youngest subfamilies we dubbed LTR7up. LTR7 sequence evolution was driven by complex mutational processes, including multiple recombination events between subfamilies, that led to transcription factor binding motif modules characteristic of each subfamily. Using a reporter assay, we show that one such motif, a predicted SOX2/3 binding site unique to LTR7up, is essential for robust promoter activity in induced pluripotent stem cells. Together these findings illuminate the mechanisms by which HERVH diversified its expression pattern during evolution to colonize distinct cellular niches within the human embryo.

## Supplementary material for "Mosaic cis-regulatory evolution drives transcriptional partitioning of HERVH endogenous retrovirus in the human embryo": supp. file 5 (part 1 of 3)

```
>LTR7C_chr6_2ltr_int_fr_1262__chr6_6788906267889473__
------------------------------------------------------------
--------------------------------AGCCATCGTGACCCCTGTGACCCAC---
---------AGAAGGT------------------CTCCTGGAGCCAGAAAGTCTAGGACA
ACA--GGAAAACCACAAAAGAAGAA-AAACGGCT--------------------------
------------------AGTTCCTGTCTTAGCTGAT-------------TAGCCAACCT
TGCA--------------------------------------------------------
----------------------------------------------------------AC
ATT---------------------------------------------------------
------------------------------------------------------------
------------------------------------------------------------
------------------------------------------------------------
----------------------------CTGTCATTGTAACAGGCT-------TACCCTA
ACTGATCAATCAACC--------TC--GTGACACT-------------------------
GTGCTCTG------------TAAC------------------------------------
------------------------------------------------------------
------------------------------------------------------------
---------------------CTTGTGATAATG----TACCTTATG--------------
---------------------------ACATTCTTCCCC-TGCCCGCAATAA-ACGG-CT
CC----TAACTGTAACTTTCCGGTGCTTACCTC-TAACTGATAA-----------AACTA
GCTCCAA-C-C--CACCACCCTCCACTGACTTCCT--TCGCACTCAGCCCACTCGCACCC
GGGTG-------A-ATAAACAGCCTTGTTGCTCACACTTAGCCTG--TTC-AAGTTGTCT
CTTCAATTAGATGCTCGTA-----A--C-
>LTR7C_chr4_Sltr_fr_1066__chr4_7921006979210500__
------------------------------------------------------------
--------------------------------AGCCATTATGATCCCTGTGATCCACACG
TACACATCCAGAAGGT------------------CTCCTGGAGCCAGAAAGTCTGGGACA
ACA--GGAAAACCACAAAGGAAGAA-AAACAGCT--------------------------
------------------AGTTCCTGTCTTAGCTGAT-------------TAGCCAGCCT
TGCA--------------------------------------------------------
----------------------------------------------------------AC
ATT---------------------------------------------------------
------------------------------------------------------------
------------------------------------------------------------
------------------------------------------------------------
----------------------------CTACCCTTGTAACATGCTC------TACCCTA
ACTGA----TCAACC--------TC--GTGACACT-------------------------
GTGCCCTG------------TGACCCCTCC-CA---------------------------
------------------------------------------------------------
------------------------------------------------------------
--------------------CCTTGTGATAATG----TACCTTGTG--------------
---------------------------ACATTCTTCCCC--GCCCGCAATAA-ACGT-CC
CC----TAACTGTAACTTTCCACTGCTTAGCCC-TAACCTGTAA-----------AACTA
GCTCCAATC-C--CGCCACCCTCCACTGACTCCCTTTTCAGACTCAGCCCACTCGCACCC
GAGTG-------A-ATCAACAGCCTTGTTGCTCACACTTAGCCTG--TTC-AGGTTGTCT
CTTCAATTAGACACATGTA-----A--C-
>LTR7C_chr8_Sltr_fr_1385__chr8_134922656134923091__
------------------------------------------------------------
--------------------------------AGCCATTATAACCCCTGTGACACACACA
TACACATCCAGAAGGT------------------CTCCTGGAGTCAGAAAGTCTGGGACA
ACG--GGAAAACCACAAAAGAAGAA-AAACAGCC--------------------------
------------------AGTTCCTGTCTTAGCTGAT-------------TAGCCAACCT
TGCC--------------------------------------------------------
----------------------------------------------------------AC
ATT---------------------------------------------------------
------------------------------------------------------------
------------------------------------------------------------
------------------------------------------------------------
----------------------------CTACCATTGTAACATGCTC------TACCCTA
ACTGATCAATCAACC--------TC--GTGACACT-------------------------
GTGCTCTG------------TGACCCCTCC-CA---------------------------
------------------------------------------------------------
------------------------------------------------------------
--------------------CCTTGTGATAATG----TACCTTGGG--------------
---------------------------ACATTCTTCCCC-TGCCCACAATAA-AGGG-CC
CC----TAACTGTAACTTTCCACTGCTTACCCC-TAACCTGTAA-----------AACTA
GCTCCAATC-C--CACCACCCTCCACTGACTCCCTTTTTGGACTCAGCCCACTCACACCC
AAGTG-------A-ATAAACAGCCTTGTTGCTCACACTTAGCCTG--TTC-AGGTTGTCT
CTTCAATTAGACGCACGTA-----A--C-
>LTR7C_chr6_Sltr_fr_1245__chr6_2898093228981360_+_
------------------------------------------------------------
---------------------------------GGCATTGTGACCCCTGTGACCCACACG
TACACATCCAGAAGGT------------------CTCCTGGAGCCAGAAAGTCTGGGACA
ACA--GGAAAACCACAAAAGAAGAA-AAACAGC---------------------------
---------------------TCCTGTCTTAGCTGAT-------------TAGCCAACCT
TGCG--------------------------------------------------------
----------------------------------------------------------AC
CTT---------------------------------------------------------
------------------------------------------------------------
------------------------------------------------------------
------------------------------------------------------------
----------------------------CTACCATTGTAACATGCTC------TACCCTA
ACTGATCAATCAACT--------TC--GTGACACT-------------------------
GTGCTCTG------------TGACCCCTCC-CA---------------------------
------------------------------------------------------------
------------------------------------------------------------
--------------------CCTTGTGATAATG----TACCTTGTG--------------
---------------------------ACATTCTTCCCT-TGCCCGCAATAA-ACGG-GC
CC----TTATTGTATCTTTCCACTGCTTACTCC-TAACCTATAA-----------AACTA
GCTGCAATC-C--CACCACCCTCCGGTGACTCCCTTTTCGGACTCAGCCCGCTCGGACCA
GAGTG-------A-ATAAACAG-CTTGTTGCTCACACTTAGCCTG--TTC-AGGTTGTCT
CTTCAGTTAGACGCGCG------------
>LTR7C_chr13_Sltr_fr_373__chr13_8266101582661469__
--------------GCTATGG---------------------------------------
-----------------------------CCAAGCCATTGAGACCCCTGTGACCTACACG
TACACATCCAGAAGTT------------------CTCCTGGAGCCAGTTAGTCTGGGACA
ACA--GGAAAACCCCAAAAGAAGAA-AAACCGCT--------------------------
------------------AGTTCCTGTCTTAGCTGAT-------------TAGCCAACCT
TGCG--------------------------------------------------------
----------------------------------------------------------AC
ATT---------------------------------------------------------
------------------------------------------------------------
------------------------------------------------------------
------------------------------------------------------------
----------------------------CTACCATTGTAACCTGCTC------TACCCTA
ACTGATGAATCAACC--------TT--GTGACACT-------------------------
GTGCCCTG------------GGACCCCTCC-CA---------------------------
------------------------------------------------------------
------------------------------------------------------------
--------------------CCTTGTGATAATG----TACCTTGTG--------------
---------------------------GCATTCTTCCCC-TGCCTGCAATAA-ACAG-CC
CC----TAACTGTAACTTTCCACTGCTTACCAC-TAACCTATAA-----------AACTA
GCTCCAATC-C--CACCACCCTCCTCTGACTCCCTTTTCGGACTCAGCCCGCTCACACCT
GAGTG-------A-ATAGACAGTCTTATTGCTCACACTTAGCCTG--TTC-AGGTGCTCT
CTTCAATTACACACATGTC-----A--C-
>LTR7C_chr19_Sltr_fr_605__chr19_5604527656045989__
------------------------------------------------------------
--------------------------------AGCCATGGTGACCTCTGTGACCCACATG
TACACATCCAGAAGGC------------------CTCTTGGAGCCAGAAAGTCTAGGATA
ACA--GGAAAACCACAGAAGA---A-AAACAGCT--------------------------
------------------AGCTCCTGTCTTAGCTGAT-------------TAGCCAACCT
-GCA--------------------------------------------------------
----------------------------------------------------------AC
ATT---------------------------------------------------------
------------------------------------------------------------
------------------------------------------------------------
------------------------------------------------------------
----------------------------CTATCATTGTAACATGCTC------TACCCTA
ACTGATCAATCAACC--------TT--GTGGCATT-------------------------
GTGCCCTG------------TGACCCCTCC-CA---------------------------
------------------------------------------------------------
------------------------------------------------------------
--------------------CCTTGTGACAGTG----TACCATGTG--------------
---------------------------ACATTCTTCCCC-TGCCCGCAATAA-ACGG-TC
CC----AGACTGTTACTTTCCACTGCTTATCCC-TAACCGATAA-----------AACTA
GCTCCAATC-C--CATCACCCTTCGCTGACTCTCTTTTCAGACTCAGCCCGCTCACACCC
AAGTG-------A-ATACACAGCCTTGTTGCTCACACTTAGCCTG--TTC-AGGTTGTCT
CTTCACTTAGATGCATGTA-----A--C-
>LTR7C_chr3_Sltr_fr_862__chr3_162601133162601560_+_
------------------------------------------------------------
---------------------------------GCCATCATGACCTCTGTGATCCACACA
TACACATCCAGAAGGC------------------TTCCTGGAGCCAGAAAGTCTAGGACA
ACA--GAAAAACCTCAAAAGAAGCA-AAAGAGCT--------------------------
------------------AGCTCCCGTCTTAGCTGAT-------------TAGCCAACCT
TGCA--------------------------------------------------------
----------------------------------------------------------AC
ATT---------------------------------------------------------
------------------------------------------------------------
------------------------------------------------------------
------------------------------------------------------------
----------------------------GTACCATTGTAACATGCTC------TACCCTA
ACTGATCAATCAACC--------TT--GAGACATT-------------------------
GTGCCCTG------------TGACCCCTCC-TG---------------------------
------------------------------------------------------------
------------------------------------------------------------
--------------------CTTTGTGACAATG----TACCTTGTG--------------
---------------------------ACATTCTTCCCC-TGCCTGCAATAA-ACAG-CC
CC----TAACTGTAACTTTCCACTGCTTACCCC-TAACCTATAA-----------AACTA
ACTCCAATC-C--CACCACCCT-CACTGACTCTCTTTTTGAACTCAGCCCGCTCACACCC
GAGGG-------A-ATAAACAGCCTTGTTGCTCACACTTAGCCTG--TTC-AGATTATCT
CTTCATTTAGACGCACG------------
>LTR7C_chrX_Sltr_fr_1502__chrX_114047519114047965__
TGTAAGGCCTCTGAACCATGG---------------------------------------
-----------------------------TCAAGCCATCGTGACCCCTGTGACCCACACG
TACACATCCAGAAGGT------------------TTCCTGGAGCCAGAAAGTCTGAGACA
ACA--GGAAAAGCACAAGAGAAGAA-AAACAGCT--------------------------
------------------AGTTCCTGTCTTAGTCCAT-------------TAGCCAAGCT
TGCA--------------------------------------------------------
----------------------------------------------------------AC
ATT---------------------------------------------------------
------------------------------------------------------------
------------------------------------------------------------
------------------------------------------------------------
----------------------------CTATCATTGTAACATGCTC------TACCTTA
ACTGATCAATCAACC--------TC--G--------------------------------
--------------------TGACCCCTCC-CA---------------------------
------------------------------------------------------------
------------------------------------------------------------
--------------------CCTTGTGATAATG----TACCATGTG--------------
---------------------------ACATCCTTCCCC-TGCCGGCAAAAA-ACGG-CC
CC----C-ATTGTAACTTTCCACAGCTTACCCC-TAACCTAGAA-----------AACCA
GCTCCAATC-C--CACCACCCTCCGCTGACTCCCTTTTCAGACTCAGCCCTCTCCCACCT
GGGTG-------A-ATAAACAGCCTCGTTGCTCACACTTAGCCGG--TTC-AGGTTGTGT
CTTCAATTAGACGCGC-------------
>LTR7C_chr9_Sltr_fr_1455__chr9_2599464025995063_+_
--------------GCCATGG---------------------------------------
-----------------------------TCAAGCCGTCATGACCCCTGTGACCCACACG
TACACATCCAGAAGGT------------------CTCCTGGAGCCAGAAAGTCTGGCACA
ACA--GGAAAACCACAACAGAAGAA-AAACAGCT--------------------------
------------------AGTTCCTGTCTTAGCTGAT-------------TAGCCAAACT
TGCG--------------------------------------------------------
----------------------------------------------------------AC
ATT---------------------------------------------------------
------------------------------------------------------------
------------------------------------------------------------
------------------------------------------------------------
----------------------------CTACCATCGTAACAGGCTC------TACCCTA
ACTGATCAATCAACC--------TC--GTGACACT-------------------------
CAGCTCTG------------TAA-------------------------------------
------------------------------------------------------------
------------------------------------------------------------
--------------------ATGTGTGATAATG----TACCTTGTG--------------
---------------------------ACATTCTTCCAC-TGCCTGCAAAAA-CTGG-CC
CC----TAACTGTAACTTTCCACTGCCTAACCC-TAACCTATAA-----------AACCA
-CTCCAATC-C--CACCACCTGCTGCTGACTCCCTTTTCAGACTCAGCCTGTTCACACCC
AAGTG-------A-ATAAAC-GCCTTGTTGCTTACATTTGGCCTG--TTC-TGGTTGTCT
CTTCA------------------------
>LTR7C_chr1_Sltr_fr_70__chr1_247079361247079802__
TGTAAGGCGTCTGAGCCATGG---------------------------------------
-----------------------------TCAAGCCATTGTGATCCCTGTGACCCACACG
TGTACATCCAGAAGG--------------------TCCTGGAGCCAGAAAGTCTGGGACA
ACA--GGAAAACCACAAAGGAAGAA-AAACGGCT--------------------------
------------------AGTTTCTGTCTTAGCTGAT-------------TAGCCAACCT
TGCA--------------------------------------------------------
----------------------------------------------------------GC
ATT---------------------------------------------------------
------------------------------------------------------------
------------------------------------------------------------
------------------------------------------------------------
----------------------------TTACCGTTGTGACGTGCAC------TACCCTA
ACTGATCAATCAGCC--------TA--GTGACA---------------------------
-----CTG------------TGACCCCTCC-C----------------------------
------------------------------------------------------------
------------------------------------------------------------
--------------------TCTTGTGACAATG----TACTTTGTG--------------
---------------------------ACATTCTTCCCC-CGCCGGTAATAA-ACGG-CC
CC----TGACTGTAACTTTCCACTGCTTACCCC-TCACCTATAA-----------AACTA
ACTCCAATC-C--CACGACCCTCCGCTGACCCTCTTTTCGGACTCAGCCCGCTCGCACCC
GAGTG-------A-GTAAACAGCCTTGCTGCTCACACTTAACCTG--TTT-GGGTAGTCT
CTTC-------------------------
>LTR7C_chr4_Sltr_fr_1046__chr4_2084517320845604_+_
------------------------------------------------------------
---------------------------------GCCATCATGACCCCTGTGACCCACATG
TACACATCCAGAAGT--------------------TCTGGGAGCCAGAAAGTCTGGGACA
ACA--GGAAAACCACTAAAGAAGAA-AAATGGCT--------------------------
------------------AGTACCTGTCTTAGCTGAT-------------TAGGTAACCC
TGCG--------------------------------------------------------
----------------------------------------------------------AC
ATT---------------------------------------------------------
------------------------------------------------------------
------------------------------------------------------------
------------------------------------------------------------
----------------------------CTACCATTCTAGCATGCTC------TACCCTA
ACTGATCAATCAACC--------TA--GTGACACT-------------------------
GTGCTCTA------------TGACCCCTCC-CA---------------------------
------------------------------------------------------------
------------------------------------------------------------
--------------------CCTTGTGATAATG----CACCTTGCA--------------
---------------------------ACCTTCTTCCCC-TGCCCACAATAA-ATGG-CC
CC----TAACTGTAACTTTCCACTGCTTA-CCC-TAATCTATGA-----------AATTA
GCTCCAATC-C--CACCACCCTCTGCTGACTCCCTTTTTGGACTCAGCCCGCTCACATCC
AGGTG-------A-ATAGACAGTCTTGTTGCTCACACTTAGCCTG--TTC-AGGTTGTCT
CTTCAATTAGATGCGC-------------
>LTR7C_chr1_Sltr_fr_18__chr1_166471418166471848_+_
------------------------------------------------------------
---------------------------------GCCATTGTGACCCCTGTGACCCACACG
TAT---------AGGC------------------TTCCTGGAGTCACAAAGCCTGGAGCA
ACA--GGAGATCCACTAAAGAAGAA-AAACAGCT--------------------------
------------------GGTTCCTGTCTTAACTGAT-------------TAACCAACCT
TGCA--------------------------------------------------------
----------------------------------------------------------AC
ATT---------------------------------------------------------
------------------------------------------------------------
------------------------------------------------------------
------------------------------------------------------------
----------------------------CCACCATTGTGATATGCTCCTGCCCTACCCTA
AGTAATCGATCGACC--------TT--GTGATATC-------------------------
GTGCCTTG------------TGACCTCCCC-CA---------------------------
------------------------------------------------------------
------------------------------------------------------------
--------------------CCTCGTGACTATG----CACCTTGTG--------------
---------------------------ACATTCTTCCCC-TGCCCA-AAAAA-ACTG-CC
CC----TAACTGTAACTTTCCACTACCTACCCC-AAACCAATGA-----------AACCA
GTTCCACTC-C--CACCACCCTTCGCTGACTCCTTTCTCGGACTCAGCCCACTTGCACCC
AAG------------TAAACAGCCTTGTTGCTCACACTAAGCCTG--CTC-AGGTGGTCT
CTTA---TACAGATGAGTA-----A--CA
>LTR7C_chr7_Sltr_1340__chr7_3755138337551850__
TGTAAGGCCTCTGAACAATGG---------------------------------------
-----------------------------TTGAGCCATTGTGACTCCTGTGACCCACACA
TAC---------AGGC------------------CTCCTGCAGTCACAAAGCCTGGAGCA
ACA--AGAGAAGCACTAAAGGAGAA-AAACAGCT--------------------------
------------------AGTTCCTGCCTTAACTGAT-------------TAACCAACCT
TGCA--------------------------------------------------------
----------------------------------------------------------AC
AAT---------------------------------------------------------
------------------------------------------------------------
------------------------------------------------------------
------------------------------------------------------------
----------------------------CCACCAATGTGATATATTCCTGCCCTACCCTA
AATAATCAATTGACC--------CC--GTGATATC-------------------------
GTGCATTG------------TGACCTCCTC-CA---------------------------
------------------------------------------------------------
------------------------------------------------------------
--------------------CCTTGTGACTATG----CACCCTGTG--------------
---------------------------ACATTCTTCCCC-TGCCCA-AAAAA-ACTG-CC
CC----TAACTATAACTTTCCACTACTTACCCC-AAACCTATAA-----------AACCA
GTTCCCCTC-C--CACCACCCTTCGCTGACTCCTTTCTCGGACTCAGCCCACTTCCACCC
AAG------------TAAACAGCCTTGTTGCTCACATTTAGCCTG--TTC-AGGTTGTCT
CTTA---ATTAGATGTGTA-----A--C-
>LTR7C_chrX_Sltr_fr_1550__chrX_3549673235497164_+_
------------------------------------------------------------
-----------------------------TTGAGCCACTGTGACCCCTGTGACCCACACA
TAC---------AGGC------------------CTCCTGGAGTCACAAAGCCTGGAGCA
ACA--GGAGAACCACTAAAG---AA-AAACAGCT--------------------------
------------------AGTTCCTGCCTTAACCGAT-------------TAACCGACGT
TGCA--------------------------------------------------------
----------------------------------------------------------AC
ATT---------------------------------------------------------
------------------------------------------------------------
------------------------------------------------------------
------------------------------------------------------------
----------------------------CCACCATTGTGATACGTTCCTGCCCTACCCTA
ACTAATCAATCAACC--------TT--GTGATATC-------------------------
GTGCCTTG------------TGACCTCCCC-CA---------------------------
------------------------------------------------------------
------------------------------------------------------------
--------------------CCTTGTGACTATG----CACCTTGTG--------------
---------------------------ACATTCTTCTCC-TGCCCG-AAAAA-ACTG-CC
CC----TAACTGTAACTTTCTACTACCTACCCC-AAACCTATAA-----------AACCA
GTTCCACTC-C--CACCACACTCTGCTGACTCCTTTCTTGGACTCAGCCCACTTGCACCC
AAG------------TAAGCAGCTTTGTTGCTCACACTAAGCCTG--CTC-AGGTGGTCT
CTTA---CACGGATGTGTA-----A--CA
>LTR7C_chr16_Sltr_fr_462__chr16_1033964510340071__
------------------------------------------------------------
--------------------------------AGCCATTGTGACCCCTGTGACCCACACA
TAC---------AGGC------------------CTCCTGGAGTCACAAAGCCTGGAGCA
ACA--AGAGAACCACTAAAGAAGAA-AAACAGCT--------------------------
------------------AGTTCCTGCCTTAACTGAT-------------TAACCAAATT
TGCA--------------------------------------------------------
----------------------------------------------------------AC
ATT---------------------------------------------------------
------------------------------------------------------------
------------------------------------------------------------
------------------------------------------------------------
----------------------------CCACCATTGTCATATGTTCCTGCCCTACCCTA
ACTAATCAATCGACC--------TT--GTGATACG-------------------------
GTGCCTTG------------TGACCTCCCC-CA---------------------------
------------------------------------------------------------
------------------------------------------------------------
--------------------CCTCATGACTATG----CATCTTATG--------------
---------------------------ACATTCTTCCCC-TGCCCA-AAAAA-ACTG-CC
CC----TAAATGTAACTTTCCTCTTCCTACCCC-AAACCTATAA-----------AACCA
GTTCCACTC-C--CACCACCCTTCATTGACTCCTTTCTCAGACTCAGCCGACTTGCACCC
AAG------------TAAACAGCCTTGTTGCTCACACTAATCCTA--CTC-AGGTGTTCC
CTTA---TAAAGATGTGTA-----A--C-
>LTR7C_chr9_Sltr_fr_1431__chr9_105435287105435702__
------------------------------------------------------------
--------------------------------AGCCATTGTGACCCCTCTGACCCACACA
TAC---------AGGC------------------CTCCTGGAGTCACAAAGCCTGGAGCA
ACA--GGAGAACCACTAAAGAAAAA-AAACAGCT--------------------------
------------------AGTTCCTGCCTTAACTGAT-------------TAACCAACTT
TGCA--------------------------------------------------------
----------------------------------------------------------GC
ATT---------------------------------------------------------
------------------------------------------------------------
------------------------------------------------------------
------------------------------------------------------------
----------------------------CCACCATTGTGATATGTTCCTGCCCTGCCCTA
ACTAATCAGTCGACC--------TT--GTGATATC-------------------------
GTGCCTTG------------TGACCTCCCC-CA---------------------------
------------------------------------------------------------
------------------------------------------------------------
--------------------CCTCATGACTATG----CACCTTGTG--------------
---------------------------ACATTCTTCCCC-TGTCC--AAAAA-ACAG-CC
CC----TAACTGTAACTTTCCATTACCTACCCC-AAACCTATAA-----------AACCA
GTTCCACTC-C--CAACACTCTTTGCTGACTCCTTTCTCGGACTCAGCCCACTTGCACCC
AGG------------TTAACAGCCTTGCTGCTCACACTTAGCCTG--TTT-GGGTAGTCT
CTT------------------------C-
>LTR7C_chr19_Sltr_fr_576__chr19_2303989123040320_+_
------------------------------------------------------------
---------------------------------GCCATTGCAACCTCTGTGACCCACATG
TAC---------AGGC------------------CTCCTGGAGTCACAAAGCCTGTAGCA
ACA--GGAGAACCACTAAAGAAGAA-AAACAGCT--------------------------
------------------AGTTCCTGCCTTAACTGAT-------------TAACCAACCT
TGCA--------------------------------------------------------
----------------------------------------------------------AC
ATT---------------------------------------------------------
------------------------------------------------------------
------------------------------------------------------------
------------------------------------------------------------
----------------------------CCACCATTGTGATATGTTGCTGCCCTTCCCTA
ACTAATCAATCGACT--------TT--GTGATATC-------------------------
GTGCCTTG------------TAACCTCCCC-CA---------------------------
------------------------------------------------------------
------------------------------------------------------------
--------------------CCTCGTGACTATG----CACCTTGTG--------------
---------------------------ACATTCTTCCCC-TGCCTG-AAAAA-ACTG-CC
C-----TAACTGTAACTTTCCACTACCTACCCC-AAACCTATAA-----------AACCA
CTTCCACTG-A--CACCACCCTTTGCTGACTCCCTTTTTGGACTCAGCTCATTCGCACCT
GAGTG-------A-ATAAACAGCCTTGTTGCTCACAGTAAGCCTG--CTA-AGGTGGTCT
CTTA---TACAGATGCATA-----A--CA
>LTR7C_chr3_Sltr_fr_865__chr3_162732048162732457_+_
------------------------------------------------------------
---------------------------------GCCATTATGACCCCTGTGACCCACACG
TAC---------AGGC------------------CTCCTGGAGTCACAAAGCCTGGAGCA
ACA--GGAGAACCACTAACGATGAA-AAACAGCT--------------------------
------------------AGTTCCTGCCTTAACTGAT--------------AACAGACCT
TGCA--------------------------------------------------------
----------------------------------------------------------AC
ATT---------------------------------------------------------
------------------------------------------------------------
------------------------------------------------------------
------------------------------------------------------------
----------------------------CCACCATTGTGG--------------------
---AATCAGTCGACC--------TT--GTGATATC-------------------------
GTGCCTTG------------TGACCTCCCC-CA---------------------------
------------------------------------------------------------
------------------------------------------------------------
--------------------CCTTGTGACTATG----CACCTTGTG--------------
---------------------------ACATTCTTCCCC-TGCCTG-AAAAA-TCTG-CC
CC----TAAATGTAACTTTCCACTACCTACCCC-AAACCTATAA-----------AACCA
GTTCCACTC-C--CACCACCCTTCCCTGACTCTCTTTTCAGACTCAGCCCGCTTGCACCC
GAGTG-------A-GTAAATAGCCATGTTGCTCACAGTTAGGCTG--ATT-GGGTACTCT
CTTC---TAGGCACACATA-----A--CA
>LTR7C_chr4_Sltr_fr_978__chr4_120520859120521293_+_
------------------------------------------------------------
-----------------------------TTGAGCCATTGTGACCCCTGTGACACACACA
TGC---------AGGC------------------CTCCTGGAGTCGCAAAGCCTGCAGCA
ACA--GGAGAACCACTAAAGAAG---AAACATCT--------------------------
------------------AGTTCCTGCCTTAACTGAT-------------TAACCAATCT
TGCA--------------------------------------------------------
----------------------------------------------------------AC
ATT---------------------------------------------------------
------------------------------------------------------------
------------------------------------------------------------
------------------------------------------------------------
----------------------------CCACCACTGTGATATGTTTCTGCCCTACCCTA
ACTAATCAATCAACC--------TT--GTGATATC-------------------------
CTGTCTTG------------TGGCATCCCC-CA---------------------------
------------------------------------------------------------
------------------------------------------------------------
--------------------CCTCATGACTATG----CACCTTGTG--------------
---------------------------ACATTCTTCCCC-TGCCCG-AAAAA-ACTG-CC
CC----TAACTGTAACTTCCCATTACCTACCCC-AAACCTATAA-----------AACCA
GTTCCACTT-C--CACCACCCTTCACTGACTCCTTTCTGGAACTCAGCCTGCTCGCACCT
GAGTG-------A-ATAAACAGCCTTGCTGCTCCCACCTAGCCTG--TTT-GAGTAGTCT
TTTC---TAGGTGTGTGTA-----A--CA
>LTR7C_chr8_Sltr_fr_1368__chr8_112201866112202295_+_
------------------------------------------------------------
---------------------------------GTCATTGTGACCCCTGTGACCCACACA
TAC---------AGGT------------------CTCCTGGAGTCACAAAGCCTGGAGCA
ACA--GGAGAACCACTACAGAAG---AAACAGCT--------------------------
------------------AGTTCCTGCCATAACGGAT-------------TAACCGACCT
TGAA--------------------------------------------------------
----------------------------------------------------------AC
GTT---------------------------------------------------------
------------------------------------------------------------
------------------------------------------------------------
------------------------------------------------------------
----------------------------CCACCATTGTGATATGTTCCTGCCCTACCCTA
ACTAATCAATCTACC--------TT--GTGATATC-------------------------
GTGCCTTG------------TGGCCTCCCC-CA---------------------------
------------------------------------------------------------
------------------------------------------------------------
--------------------CCTGGTGACTATG----CACCTTGTG--------------
---------------------------ACTTTCTTCCCC-TGCCCG-AAAAG--CTG-CC
CC----TAACTGTAACTTTCCACTACCTACCCC-AAACCTATAA-----------AACCA
GTTCCACTC-C--CACCACCCTTTACTGACTGCCTTTCCGGACTCAGCCCACTTGCACCT
GAGTG-------A-ATAAACAGCCTTATTGCTCACACTTAGCCTG--TTT-GGGTAGTCT
CTTC---TAGGCATGCGTA-----A--CA
>LTR7C_chr9_Sltr_fr_1463__chr9_39008613901293_+_
------------------------------------------------------------
---------------------------------GCCATTGTGACCCCTGCGACACACAGG
TCC---------AGGC------------------CTCCTGGAGTCACAAAGCTTTGAGCA
ACA--GGAGAACCACTAAAGAAGAA-AAACAGCT--------------------------
------------------AGCTCCTGCCTTAACTGAT-------------TAACCGAACT
TGCA--------------------------------------------------------
----------------------------------------------------------AC
ATT---------------------------------------------------------
------------------------------------------------------------
------------------------------------------------------------
------------------------------------------------------------
----------------------------CCACCATTGTGATATGTTCCTGCCCTACCCTA
AATAATCAATCGGCC--------TT--GTGATATC-------------------------
CTGCCATG------------TGAACTCCCT-CA---------------------------
------------------------------------------------------------
------------------------------------------------------------
--------------------CCTCGTGACTACG----CACCTTGTG--------------
---------------------------ACATTCTTCCCC-TGCCCG-AAAAG-ACTG-CC
CC-----AACTGTAACCTTCCACTACCTATCCC-AAACCTATAA-----------AACCA
GTTCCACTC-C--CACCGCCCTTCGCTGACTCCCTTTTCAGACTCAGCCCGCTCGCACCG
GAGTG-------A-ATAAACAGCCTTGTTGCTCACACTTAGCCTG--TCT-GGGTAGTCT
CTTC---TAGGCACGCGTA-----A--CA
>LTR7C_chr13_Sltr_fr_346__chr13_2690342026903850__
------------------------------------------------------------
--------------------------------AGCCATTGTGACCCCTGTGACTCACATG
TAC---------AGGC------------------CTCCTGGAGTCACAAAGCCTGGAGCA
GCA--G--GAACCACTCAAGAAGAA-AAACAGCT--------------------------
------------------AGTTCCTGCCTTAACTGAT-------------TAACCGACTT
TGCA--------------------------------------------------------
----------------------------------------------------------AC
ATT---------------------------------------------------------
------------------------------------------------------------
------------------------------------------------------------
------------------------------------------------------------
----------------------------CCACCATTCTGGTGTGTTCCTGCCCTGCCCCA
ACTAATCAATTGACC--------TC--GTGATATG-------------------------
GTGCATTG------------TGACCTCCCC-CA---------------------------
------------------------------------------------------------
------------------------------------------------------------
--------------------CCTCGTGACTATG----CACCTTGTG--------------
---------------------------ACATTCTTCCCC-TGCCCG-AAAAA-ACTG-TC
CC----TAACTGTAACTTTCCACTATCTACCCC-AAACCCATAA-----------AACCA
GTTCCACTC-C--CACCACCCTTCGCTGACTCTCTTTTTGGACTCAGCCCGCTCACACCC
GAGTG-------A-ATAAACAGCCATGTTGCTCACACTTAGCCTG--TTC-AGGTTGTCT
CTTCACTTAGATGTATGTA-----A--C-
>LTR7C_chr5_Sltr_fr_1114__chr5_126702901126703329__
------------------------------------------------------------
--------------------------------AGCCATTGTGACCTCTGTGACCCACACA
TAC---------AGGC------------------CTCCTGGAGTCACAAAGCCTGGAGCA
ACA--GGAGAACCACTAAAGAAGAA-AAACAGCT--------------------------
------------------AGTTACTGCCTTAACTGAT-------------TAACCGACCT
TGCA--------------------------------------------------------
----------------------------------------------------------AC
ATT---------------------------------------------------------
------------------------------------------------------------
------------------------------------------------------------
------------------------------------------------------------
----------------------------C--CCATTGTGATATGTTCCCGCCCTACCCTA
GCTAATCGATCGACC--------TT--GTGATATC-------------------------
ATGCCTTG------------TGACCTCCCC-CA---------------------------
------------------------------------------------------------
------------------------------------------------------------
--------------------CCTCGTGACTATG----CACCTTTTG--------------
---------------------------ACATTCTTCCCC-TGCCCC-AAAAA-ACTG-CC
CC----TAACTGTAACTTTCCACTACCTACCAC-AAACCTATAA-----------AACCA
GTTCCACTC-C--CACCACCCTTCGCTGACTCTCTTTTTGGACACAGCCTGCTCACACCC
AAGTG-------A-ATAAACAGCCTTGTTGCTCACACTTAGTCTG--TTC-AGGGTGTCT
CTTCACTTAGATGCGT-------------
>LTR7C_chr2_Sltr_fr_723__chr2_227759484227759925_+_
--------------ACCACAG---------------------------------------
-----------------------------TAGAGCCATTGTGACCCCTGTGACCCACACG
TAC---------AGGC------------------TTCCTGGAGTCACAAAGCCTGGATCA
ATA--GCAGAACCACTAAAGAAGGA-AAACAGCT--------------------------
------------------ACTTCCTGCCTTAACTGA--------------TAACCAACCT
TGCA--------------------------------------------------------
----------------------------------------------------------AA
ATT---------------------------------------------------------
------------------------------------------------------------
------------------------------------------------------------
------------------------------------------------------------
----------------------------CCACCATTGTGTTATGTTCCCGCCCTACCCTA
ACTAATCAATCAACC--------TT--GTGATATT-------------------------
GTGCCTTG------------TGACGTCCCC-CA---------------------------
------------------------------------------------------------
------------------------------------------------------------
--------------------CCTCATGACTATG----CACCTTGTG--------------
---------------------------ACATTCTTCCCC-TTCCCG-AAAAA-A----CT
CC----TAACTGTAACTTTCCACTACTTAACCC-TTACCTGTAA-----------AACTA
ACTCCAATC-C--CACCACCCTCCGCTGCTTCTCTTTCTGGACTCAGCCTGCTCGCACCC
GAGTG-------A-ATAGACAGCCTTGTTGCTCACACTTAGCCTG--TTC-AGGGTGTCT
CTTCAATTAGACGCACG------------
>LTR7C_chr8_Sltr_fr_1391__chr8_1592593215926346_+_
------------------------------------------------------------
---------------------------------GCCATTGTGACCCCTGTGGCCCATACG
TAC---------AGGC------------------CTCCTGGAGTCACAAAGCCTGGAGCA
ACA--GGAAAACCACTAAAGAAGGA-AAACAGCT--------------------------
------------------AGTTCCTGCCTTAACTGAT-------------TAGCCGACCT
TCCA--------------------------------------------------------
----------------------------------------------------------AC
ATT---------------------------------------------------------
------------------------------------------------------------
------------------------------------------------------------
------------------------------------------------------------
----------------------------CCACCATTGTGATATGTTCCTGCCCTACCCAA
AGTAATCCATTGACC--------TT--GTGATACT-------------------------
GTGCCTTG------------TGACCTCCCC-CA---------------------------
------------------------------------------------------------
------------------------------------------------------------
--------------------CCTTGTGACTATG----CACCTTGTG--------------
---------------------------ACATTATTCCCC-TGCTGG-AAAAA-ACGG-CC
CC----TAACTGTAACTTTCCATTGTTTACCCC-TTACCTATGA-----------AACTA
ACTCCAATC-C--CACCACCCTCCGCTGACTCTCTTTTCGGACTCAGCCCGCTCGTACCT
GAGTG-------A-ATAAACAGCCTTGTTGCTCACACTTAGCCTG--TTC-AGGGTGTCT
CTTCA------------------------
>LTR7C_chr2_Sltr_fr_776__chr2_9576661395767033__
------------------------------------------------------------
--------------------------------AGCCATTATGACCCCTGTGACCCACACG
TAC---------AGGC------------------CTCCTGGAGTCACAAAGCCTGGAGCA
CTA--GGAGAACCACTAAAGAAGAA-AAACAGCT--------------------------
------------------AGTTCCTGCCTTAACTGAT-------------GAACTGACCT
TGCA--------------------------------------------------------
----------------------------------------------------------GC
ATT---------------------------------------------------------
------------------------------------------------------------
------------------------------------------------------------
------------------------------------------------------------
----------------------------GCACCATTGTGATATGTTCCTGCC-----CCA
ACTAATCCATCCACC--------TT--GTGATATT-------------------------
GTGCCTTG------------TGACCTCCCC-CA---------------------------
------------------------------------------------------------
------------------------------------------------------------
--------------------CCTCGTGACTATG----CACCTTGTG--------------
---------------------------AAATTCTTCCCC-TGCCCG-AAAAA-ACTG-CC
CC----TAACTGTAACTTTCCACTACCTACTCC-AAGCCTATAA-----------AACTA
ACTCCACTC-C--CACAACCCTCCACTGACTTTCTTTTCGGACTCAGCCCACTTGCATCT
CAGTG-------G-ATAAACAGCC-TGTTGCTCACACTTAGCCTG--TTC-AGGGCGTCT
CTTCAATCAGACACGC-------------
>LTR7C_chr2_Sltr_fr_777__chr2_9605754896057944_+_
------------------------------------------------------------
---------------------------------GCCATTATGACCCCTGTGACCCACACG
TAC---------AGGC------------------CTCCTGGAGTCACAAAGCCTGGAGCA
CTA--GGAGAACCACTAAAGAAGAA-AAACAGCT--------------------------
------------------AGTTCCTGCCTTAACTGAT-------------GAACTGACCT
TGCA--------------------------------------------------------
----------------------------------------------------------GC
ATT---------------------------------------------------------
------------------------------------------------------------
------------------------------------------------------------
------------------------------------------------------------
----------------------------GCACCATTGTGATATGTTCCTGCC-----CCA
ACTAATCCATCCACC--------TT--GTGATGTT-------------------------
GTGCCTTG------------TGACCTCCCC-CA---------------------------
------------------------------------------------------------
------------------------------------------------------------
--------------------CCTCGTGACTATG----CACCTTGTG--------------
---------------------------AAATTCTTCCCC-TGCCCG-AAAAA-ACTG-CC
CC----TAACTGTAGCTTTCCACTACCTACTCC-AAGCCTATAA-----------AACTA
ACTCCACTC-C--CACAACCCTCCACTGACTTTCTTTTCGGACTCAGCCCACTTGCATCT
GAGTG-------G-ATAAACAGCC-TGTTGCTCACACTTAGCCTG--TTC-AGG------
-----------------------------
>LTR7C_chr2_Sltr_fr_778__chr2_9761363797614033_+_
------------------------------------------------------------
---------------------------------GCCATTGTGACCCCTGTGACCCACACG
TAC---------AGGC------------------CTCCTGGAGTCACAAAGCCTGGAGCA
CTA--GGAGAACCACTAAAGAAGAA-AAACAGCT--------------------------
------------------AGTTCCTGCCTTAACTGAT-------------GAACTGACCT
TGCA--------------------------------------------------------
----------------------------------------------------------GC
ATT---------------------------------------------------------
------------------------------------------------------------
------------------------------------------------------------
------------------------------------------------------------
----------------------------GCACCATTGTGATATGTTCCTGCC-----CCA
ACTAATCCATCCACC--------TT--GTGATGTT-------------------------
GTGCCTTG------------TGACCTCCCC-CA---------------------------
------------------------------------------------------------
------------------------------------------------------------
--------------------CCTCGTGACTATG----CACCTTGTG--------------
---------------------------ACATTCTTCCCC-TGCCCG-AAAAA-ACTG-CC
CC----TAACTGTAACTTTCCACTACCTACTCC-AAGCCTATAA-----------AACTA
ACTCCACTC-C--CACAACCCTCCACTGACTTTCTTTTCGGACTCAGCCCACTTGCATCT
GAGTG-------G-ATAAACAGCC-TGTTGCTCACACTTAGCCTG--TTC-AGG------
-----------------------------
>LTR7C_chr19_Sltr_fr_555__chr19_1003353910033958__
--------------GCCAAGG---------------------------------------
-----------------------------TCAAGCCATTGTGACCCCTGTGAGCCACATG
TAC---------AG-C------------------CTCCTGGGGTCACAAAGGCTGGAGCA
ACA--GGAGAACCACCAA------A-AAACAGCT--------------------------
------------------AGTTCCTGCCTTAACTTAT-------------TAACCGACCT
TGGA--------------------------------------------------------
----------------------------------------------------------AC
ATT---------------------------------------------------------
------------------------------------------------------------
------------------------------------------------------------
------------------------------------------------------------
----------------------------CCACCACTGTGATATGTTCCTGCCCTACCCTA
ACTAATCAATTGACG--------TT--GTGA-----------------------------
-----------------------CCTCCCC-CA---------------------------
------------------------------------------------------------
------------------------------------------------------------
--------------------CCTTGTGGCTATA----AACCTTGTG--------------
---------------------------ACATTCTTCCCC-TGCCCG-AAAAA-ACTG-CC
CC----TAACTGTAACTTTCCACTACCTACCCC-AAACCTATAA-----------AACCA
GTTCCACTC-C--AATCACCCTTCACTGACTCTTTTTTCGGACTCAGCCCGCTTGCATCC
GAGTG-------A-ATAAACAGTCTTGTTGCTCACACTTAGCCTG--TTC-AGGGTGCCT
CTTCAATTAGACGCGC-------------
>LTR7C_chr17_Sltr_fr_504__chr17_52398735240530_+_
------------------------------------------------------------
---------------------------------GCCATTGTGACCCCTGTGACCCACACG
TAC---------AGGC------------------CTCCTGGAGTCACAAAGCCTGGAGCA
ACA--GGAGAACCACTAAAGAAGAC-GAACAGCT--------------------------
------------------AGTTCCTGCCTTAA-TGAT-------------TAACCGACCT
TGCA--------------------------------------------------------
----------------------------------------------------------AC
AGT---------------------------------------------------------
------------------------------------------------------------
------------------------------------------------------------
------------------------------------------------------------
----------------------------CCACC-TTGTGATATGTTCCTGCCCT------
------------------------------------------------------------
------------------------------------------------------------
------------------------------------------------------------
------------------------------------------------------------
------------------------------------------------------------
------------------------------------------------------------
------------------------------------------------------------
------------------------------------------------------------
------------------------------------------------------------
-----------------------------
>LTR7C_chr17_Sltr_fr_509__chr17_52405005241180_+_
------------------------------------------------------------
------------------------------------------------------------
------------------------------------------------------------
------------------------------------------------------------
------------------------------------------------------------
------------------------------------------------------------
------------------------------------------------------------
------------------------------------------------------------
------------------------------------------------------------
------------------------------------------------------------
------------------------------------------------------------
----------------------------CCACC-TTGTGATATGTTCCTTCCCT------
------------------------------------------------------------
------------------------------------------------------------
------------------------------------------------------------
------------------------------------------------------------
------------------------------------------------------------
------------------------------------------------------------
------------------------------------------------------------
------------------------------------------------------------
------------------------------------------------------------
-----------------------------
>LTR7C_chr17_Sltr_fr_514__chr17_52409145241581_+_
------------------------------------------------------------
------------------------------------------------------------
------------------------------------------------------------
------------------------------------------------------------
------------------------------------------------------------
------------------------------------------------------------
------------------------------------------------------------
------------------------------------------------------------
------------------------------------------------------------
------------------------------------------------------------
------------------------------------------------------------
----------------------------CCACC-TTGTGATATGTTCCTGCCCTTCCCCA
ACTAATCCATCCACC--------TT--GTGATATC-------------------------
GTGCCTTA------------TGACTTCCCC-CA---------------------------
------------------------------------------------------------
------------------------------------------------------------
--------------------CCTTGTGACTATG----CACCTTGTA--------------
---------------------------ACATTCTTCCCC-TGCCCA-AAAAA-ACTG-CC
CC----TAACTGTAACTTTCCACTACCTACCCC-AAACCTATAG-----------AACCA
GTTCCACTC-C--CACCACCCTTCGCTGACTCCTTTCTCTGACTCAGCCCACTTGCACCC
AAGTG-------A-ATAAACAGCCTTGTTGCTC-CACTAAGCCTG--CTC-AGGTGGTCT
CTTA---TACGGAGGCGTA-----A--CA
>LTR7d1_chr5_116619010_116619408_h3k27ac_EncodeTxn_SOLO_C_7down___chr5_116619010116619408___1398
TGTCAGGCCTCTGAGCCCAAG-----------------------CTAAGCCATCATATCC
CCTGTGAC---------------------------------------------CTGTACG
TACACATCCAGA------------------------------------------------
-----------------------------TGGCC--------------------------
------------------GGTTCCCACCTTAACTGAT-----------------------
---GACATTGCACCACAAAAGACATGAAAATAGCCTGTTCC-------------------
------------TG------------------CC----------TTAA----CTGATGAC
ATT---------------------------------------------------------
------------------------------------------------------------
------------------------------------------------------------
------------------------------------------------------------
------------------------------------------------------------
------------ATC--------TT--GTCTAATTCCTTCTCCTGG--------------
----CTCATCCTGGCTCAA--AAGCTCCCCTAC---------------------------
------------------------------------------------------------
------------------------------------------------------------
--------------------T---------GAG----CACCTTGTG--------------
---------------------------AC-CCCCACACC-TGCCCGCCAGAGAACAACCC
CCC-TTTGACTGTAATTTTCCTTTACCTACCCA-AATCTTATAA-----------AACG-
GTCCCACCC-C-T-ATCTCCCTT-------------TTCAGACTCAGCCAGCCTGCACCC
AGGTGA-----AA--TAAACAGCCTTGTTGCTCACACAAAGCCTG--TTT--GGTGGTCT
CTTCACACGGATGTGCGTG----------
>LTR7d2_chr10_25716421_25722926_2736_ZNF534_ZNF90_KAP1_EncodeTxn_NANOG_7down____chr10_2571642125716832____1411
-ATCAGACCTCTGAGCCTAAG-----------------------CTAAGCCATCATATCC
TTTGTGAC---------------------------------------------CTGCACG
TACACATCCAGA------------------------------------------------
-----------------------------TGGCC--------------------------
------------------GGTTCCTGCCTTAACTGAT-----------------------
---GACATTCCACCACAAAAGAAATGAAAATGGCCCGTTCC-------------------
------------TG------------------CC----------TTAA----CTGATGAC
ATT---------------------------------------------------------
------------------------------------------------------------
------------------------------------------------------------
------------------------------------------------------------
------------------------------------------------------------
------------ATC--------TT--GTGAAATTCCTTCTCCTGG--------------
----CTCATCCTGGCTCAA--AAGCTCCCCTAC---------------------------
------------------------------------------------------------
------------------------------------------------------------
--------------------T---------GAG----CACCTTGTG--------------
---------------------------AC-CCCCAACCC-TGCCCGCCAGAGAACAACCC
CCT-TTTGACTGTAATTTTCCTTTACGTACCCA-AATCCTATAA-----------AACG-
GCCCCACCC-C-T-ATCTCCCTTCACTGACTGTCTTTTCAGACTCAGCCTGCCTGCACCC
AGGTGA-----AA--TAAACAGCATTTTTGCTCACACATAGCCTG--TTT--GGTGGTCT
CTTCACATGGATGCGCATGA---------
>LTR7d2_chr7_20546709_20551693_2427_1_EncodeTxn_7down____chr7_2054670920547109____1399
-GTCAGGCCTCTGAGCCCAAG-----------------------CTAAGCCATCATATCC
CCTGTGAC---------------------------------------------CTGCACA
TACACATCCAGA------------------------------------------------
-----------------------------TGGCC--------------------------
------------------GGTTCCTGCCTTAACTGAT-----------------------
---GACATTCCACCACAAAAGAGATGAAAATGGCCTGTTCC-------------------
------------TG------------------CC----------TTAA----CTGATGAC
ATT---------------------------------------------------------
------------------------------------------------------------
------------------------------------------------------------
------------------------------------------------------------
------------------------------------------------------------
------------ATC--------TT--GAGAAATTCCTTCT-------------------
---------CCTGGCTCAA--AAGCTCCCCTAC---------------------------
------------------------------------------------------------
------------------------------------------------------------
--------------------T---------GAG----CACCTGGTG--------------
---------------------------AC-CCCCACTCC-TGCCCACTAGAGAACAACCC
CCC-TTTGACTGTAATTTTCCTTTACCTACCCA-AATCTTATAA-----------AACG-
GCCCCACGC-C-T-ATCTCCCTTCGCTGACTCTCTTTTCAGACTCAGCCCGCCTGCACCC
AAGTGA-----A----AAACAGCCTTGTTGCTCACACAAAGCCTG--TTT--GGTGGTCT
CTTCACACAGACGCGAGTGA---------
>LTR7d2_chr2_194130702_194136554_3182_KAP1_EncodeRepressed_GRO4of7_C_7down___chr2_194136145194136554___1409
TATCAGGCCTCTGAGCCCAAG-----------------------CTAAGCCATCATATCC
CCTGTGAC---------------------------------------------CTGCACA
TACACATCCAGA------------------------------------------------
-----------------------------TGGCC--------------------------
------------------GGTTCCTGCCTTAACTGAT-----------------------
---GACATTCCACCGCAAAAGAAATGAAAATGGCCTGTTCC-------------------
------------TG------------------CC----------TTAA----CTGATGAC
ATT---------------------------------------------------------
------------------------------------------------------------
------------------------------------------------------------
------------------------------------------------------------
------------------------------------------------------------
------------ATC--------TT--GCGAAATTCCTTCTCCTGC--------------
----CTCACCCTGGCTCAA--AAGCTCCCCTAC---------------------------
------------------------------------------------------------
------------------------------------------------------------
--------------------T---------GAG----CACCTTGTG--------------
---------------------------AC-CCCCACTCC-TGCCCACCAAAGAAAAATCC
CCC-TTTGACTGTAATTTTCCTTTACCTACCCA-AATCTTATAA-----------AACG-
GCCCCACCC-C-T-ATCTCCCTTTGCTGAC--TCTTTTCAGACTCAGCCCCCCTGCACCC
AGGTGA-----AA--TAAACAGCTTTATTGCTCACACAAATCCTG--TTT--GGTGGTCT
CTTCACACAGACGCGCAT-A---------
>LTR7d2_chrX_126863047_126868992_4503_ZNF534_KAP1_EncodeTxn_7down____chrX_126863047126863509____1411
-GTCAGGCCTCTGAGCCCAAG-----------------------CTAAGCCATCATATCC
CCTGTGAC---------------------------------------------CTGCACG
TACACATGCAGA------------------------------------------------
-----------------------------TGGCC--------------------------
------------------GGTTCCTGCCTTAACTGAT-----------------------
---GACATTCCACCACAAAAGAAATGAAAATGGTCTGTTCC-------------------
------------TG------------------CC----------TTAA----CTGATGAC
ATT---------------------------------------------------------
------------------------------------------------------------
------------------------------------------------------------
------------------------------------------------------------
------------------------------------------------------------
------------ATC--------TT--GTGAAATTCCTTCTCTTGG--------------
----CTCATCCTGGCTCAA--AAGCTCCACTAC---------------------------
------------------------------------------------------------
------------------------------------------------------------
--------------------T---------GAG----CATCTTGTG--------------
---------------------------AC-CCCCACTCC-TGCCCACCAGAAAACAACCA
CCC-TTTGACTGTAATTTTCCTTTACCTACCCA-AATCTTATAA-----------AACG-
GCCCCACGC-C-T-ATCTCCCTTCGCTGACTTTCTTTTCAGACTCAGCCCACCTGCACCC
AGGTGA-----AA--TAAACAGCCTTACTGCTCACACAAAGCCTG--TTT--GGTGGTCT
CTTCACACGGATGCGCATGA---------
>LTR7d2_chr8_85062831_85069153_3229_ZNF534_KAP1_weakenh_7down____chr8_8506283185063238____1407
-GTCAGGCCTCTGAGCTCAAG-----------------------CTAAGCCATCATATCC
CCTGTGAC---------------------------------------------CTGCACG
TGCACATCCAGA------------------------------------------------
-----------------------------TGGCC--------------------------
------------------GGTTCGTGCCTTAACTGAT-----------------------
---GACATTCCACCACAAAAGAAATGAAAATGGCCTGTTCC-------------------
------------TG------------------CC----------TTAA----CTGATGAC
ATT---------------------------------------------------------
------------------------------------------------------------
------------------------------------------------------------
------------------------------------------------------------
------------------------------------------------------------
------------ATC--------TT--GTGAAATTCCTTCTCCTGG--------------
----CTCATCCTGGCTCAA--AAGCTCCCCTAC---------------------------
------------------------------------------------------------
------------------------------------------------------------
--------------------T---------GAG----CAACTTGTG--------------
---------------------------AC-CCCCACTCC-TTCCCACCAGAG---AACCC
CCC-TTTGACTGTAATTTTCCTTTACCTACCCA-AATCTTATAA-----------AACG-
GCCCCACCC-C-T-ATCTCCCTTCACTGACTCTCTTTTCAGACTCAGCCCGCCTGCACCC
AGGTGA-----AA--TAAACAGCCTTGTTGCTCACACAAAGCCTG--TTT--GGTGGTCT
CTTTGCACA-ACGCACATGA---------
>LTR7d2_chr9_100140182100146522_3410_ZNF534_k4me3_TSS_NANOG_wanghigh_GRO2of7__chr9_100146116100146522___1406
TGTCAGGCCTCTGAGCCCAAG-----------------------CTAAGCCATCATATCT
CCTGTGAC---------------------------------------------CTGCACG
TACACATCCAGA------------------------------------------------
-----------------------------TGGCT--------------------------
------------------GGTTCCTGCCTTAACTGAT-----------------------
---GACATTCCACCACAAAAGAAATGAAAATGGCCTGTTCT-------------------
------------TG------------------CC----------TTAA----CTGATGAC
ATT---------------------------------------------------------
------------------------------------------------------------
------------------------------------------------------------
------------------------------------------------------------
------------------------------------------------------------
------------ATC--------TT--GTGAAATTCCTTCTCCTGG--------------
----CTCATCCTGGCTCAA--AAGCTCCCCTAC---------------------------
------------------------------------------------------------
------------------------------------------------------------
--------------------T---------GAG----CACCTTGTG--------------
---------------------------AC-CCCCACTCC-T----GCCAGAGAACAACCC
CCC-TTTGACTGTAATTTTCCTTTACCTACCCA-AATCTTACAA-----------AACG-
GCCCCACCC-C---ATCTTCCTTCACTGACTCTCTTTTCAGACTCAGCCCGCCTGCACCC
AGGTGA-----AA--TAAACAGCCTTGCTGCTCACACAAAGCCTG--CTT--GTTGGTCT
CTTTACACAGATGCGCATG----------
>LTR7d2_chr5_167297631_167303678_3096_ZNF534_TSSflanking_GRO3of7_C_7down___chr5_167303271167303678___1407
TGTCAGGCCTCTGAGCCCAAG-----------------------CTAAGCCATCATATCC
CCTGTGAC---------------------------------------------CTGCAGG
TACACATCCAGA------------------------------------------------
-----------------------------TGGCT--------------------------
------------------GGTTCCTGCCTTAAATGAT-----------------------
---GACATTCCACCACAAAAGAAATGAAAATGGCCTGTTCC-------------------
------------TG------------------CC----------TTAA----CTGATGAC
ATT---------------------------------------------------------
------------------------------------------------------------
------------------------------------------------------------
------------------------------------------------------------
------------------------------------------------------------
------------ATC--------TT--GTGAAATTCCTTCTCCTGG--------------
----CTCATCCTGGCTCAA--AAGCTCCCCTAC---------------------------
------------------------------------------------------------
------------------------------------------------------------
--------------------T---------GAG----CACCTTGTG--------------
---------------------------AC-CCCCACTCC-AGCCCGCCAGAGAACAGCCC
CCC-TTTGACTGTAATTTTCCTTTACCTAACCA-AATCTTATAA-----------AACG-
GCCTCACCC-C-T-CCCT----TTGCTGACTCTCTTTTCAGACTCAGCCCGCCTGCACCC
AGGCGA-----AA--TAAACAGCCTTGTTGCTCACACAAAGCCTG--TTT--GGTGGTCT
CTTCACACAGACGCCCATG----------
>LTR7d1_chr12_13259639_13265519_4739_ZNF534_KAP1_EncodeRepressed_NANOG_GRO3of7_C_7down___chr12_1326512013265519___1399
TGTCAGGCCTCTGAGCCCAAG-----------------------CTAAGCCATCATATCC
CCTGTGAC---------------------------------------------CTGCATG
TACACACCCAGA------------------------------------------------
-----------------------------TGGCT--------------------------
------------------GGTTCCTGCCTTAACTGAT-----------------------
---GACATTCCACCACAAAAGAAGTGAAAACGGCCTGTTCC-------------------
------------TG------------------CC----------TTAA----CTGATGAC
ATT---------------------------------------------------------
------------------------------------------------------------
------------------------------------------------------------
------------------------------------------------------------
------------------------------------------------------------
------------GTC--------TT--GTGAAATTCCTTCTCCTGG--------------
----CTCATCCTGGCTCAA--AAGCTCCCCTAC---------------------------
------------------------------------------------------------
------------------------------------------------------------
--------------------T---------GAG----CACCTTGTG--------------
---------------------------AC-CCCCAAT-C-TGCCCACCAGAGAACAACCC
CCC-TTT----------TTCCTTTACCTACCCA-AATTCTATAA-----------AATG-
GCCCCACCC-C-T-ATCTCCCTTTGCTGACTCTCTTTTTGGACTCAGCCCACCTGCACCC
AGGTGA---------TTAAAAGCTTTATTGCTCACACAAAGCCTG--TTT--GGTGGTCT
CTTTACACAGACGCGCATG----------
>LTR7d1_chr19_54321247_54321646_EncodeRepressed_SOLO_C_7down___chr19_5432124754321646___1399
TGTCAGGCCTCTGAGCCCAAG-----------------------CTAAGCCATCATATCC
CCTGTGAC---------------------------------------------CTGCACA
TACACATCCAGA------------------------------------------------
-----------------------------TGGCT--------------------------
------------------GGTTCCTGCCTTAACTGAT-----------------------
---GACATTCCACCACAAAAGAAGTGAAAATGGCTTGTTCC-------------------
------------TG------------------CC----------TTAA----CTGATGAC
ATT---------------------------------------------------------
------------------------------------------------------------
------------------------------------------------------------
------------------------------------------------------------
------------------------------------------------------------
------------ATC--------TT--GTGAAATTCCTTCTCCTGG--------------
----CTCATCCTGGCTCAA--AAGCTCCTCTAC---------------------------
------------------------------------------------------------
------------------------------------------------------------
--------------------G---------GAG----CACCTTGTG--------------
---------------------------AC-CCCCACA-C-TGCCCACCAGAGAACAACCC
CTC-TTT----------TTCCTTTACCTACCCA-AATCCTATAA-----------AATG-
GCCCCACCC-C-T-ATCTCCCTTCGATGACTCTCTTTTTGGACTCAGCCCACCTGCACCC
AGGTGA---------TTAAAAGCTTTACTGCTCACACAAAGCCTG--TTT--AGTGGTCT
CTTCACACGGAAGCGCATG----------
>LTR7d2_chr4_132118178132123891_4549_ZNF534_EncodeTxn_GRO2of7__chr4_132118178132118590____1407
-GTCAGGCCTCTGAGGCCAAG-----------------------CTAAGCC---ATATCC
CCTGTGAC---------------------------------------------CTGCATG
TACACATCCAGA------------------------------------------------
-----------------------------TGGCT--------------------------
------------------GGTTCCTGCCTTAACTGAT-----------------------
---GACATTCTACCACAGAAGAAGTGAAAATGGCCTGTTCC-------------------
------------TG------------------CC----------TTAA----CTGATGAC
ATT---------------------------------------------------------
------------------------------------------------------------
------------------------------------------------------------
------------------------------------------------------------
------------------------------------------------------------
------------GTC--------TT--GTGAAATTCCTTCTCCTGG--------------
----CTCATCCTGGCTCAA--AAGCTCCTCTAC---------------------------
------------------------------------------------------------
------------------------------------------------------------
--------------------T---------GAG----CACCTTGTG--------------
---------------------------AC-CCCCACT-C-TGCCCACCAGAGAACACCCC
ACC-TTTGACTGCAATTTTCCTTTACCTACCCA-AATCCTATAA-----------AATG-
GCCCCATCC-C-T-ATCTCCCTTCACTGACTCTCTTTTTTGACTCAGCCCACCTGCACCC
AGGTGA---------TAAACAGTTTTATTGCTCACACAAAGCCTG--TTT--GGTGGTCT
CTTCACATGGACGCGCATGA---------
>LTR7d1_chr19_55006829_55012423_3186_ZNF534_k4me3_weakenh_NANOG_GRO1of7_C_7down___chr19_5501201655012423___1397
TGTCAGGCCTCTGAGCCCAAG-----------------------CTAAGCCATCATATCC
CCTGTGAC---------------------------------------------CTGCACG
TACACATCCATA------------------------------------------------
-----------------------------TGGCT--------------------------
------------------GGTTCCTGCCTTAACTGAT-----------------------
---GACATTCCACCACAAAAGAAGTGAAAATGGCCTGTTAC-------------------
------------TG------------------CC----------TTAA----CTGATGAC
ATT---------------------------------------------------------
------------------------------------------------------------
------------------------------------------------------------
------------------------------------------------------------
------------------------------------------------------------
------------GTC--------TT--GTGAAATTCCTTCTCCTGG--------------
----CTCATCCTGGCTCAA--AAGCTCCCCTAC---------------------------
------------------------------------------------------------
------------------------------------------------------------
--------------------A---------GAG----CACCTTGTG--------------
---------------------------AC-CCCCACT-C-TGCCCGCCAGAGAACAACCC
CGC-TTT----------TTCCTTTACCTACCCA-AATCCTATAA-----------AACG-
GCCCCACCC-C---ATCCCCCTTCGCTGACTCTCTTGTCGGACTCAGCCCACCTGCACCC
AGGTGA---------TTAAAAGCTTTATTGCTCACACAAAGCCTG--TTT--GGTGGTCT
CTTCACATGGACGCACATG----------
>LTR7d1_chr6_164338769_164344779_3315_ZNF534_KAP1_k27ac_enh_NANOG_44108_SMAD11_GRO4of7_C_7down___chr6_164344371164344779___1397
TGTCAGGCCTCTGAGCCCAAA-----------------------CTAAGCCATCATATCC
CCTGTGAC---------------------------------------------CTGCACT
TACACATCCAGA------------------------------------------------
-----------------------------TGGCT--------------------------
------------------GGATCCTGCCTTAACTGAT-----------------------
---GACATTCCACCACAAAAGAAGTGAAAATGGCCTGTTCC-------------------
------------TG------------------CC----------TTAA----CTGATGAC
ATC---------------------------------------------------------
------------------------------------------------------------
------------------------------------------------------------
------------------------------------------------------------
------------------------------------------------------------
------------GTC--------TT--GTGAAATTCCTTCTCCTGG--------------
----CTCATCCTGGCTCAA--AAGCTCCCCTAC---------------------------
------------------------------------------------------------
------------------------------------------------------------
--------------------T---------GAG----CACCCTGTG--------------
---------------------------AC-CCCCACT-C-TGCCCACCAGAGAACAAACC
CCC-TTT----------TTCCTTTACCTACTCA-AATCCTATAA-----------AACG-
GCCCCACCC-C---ATCTCCCTTTGCTGACTCTCTTTTCGGACTCAGCCCACCTGCACCC
AGGTGA---------TTAAAAGCTTTATTGCTCACATAAAGCCTG--TTT--GGTGGTCT
CTTCACACGGATGCACATG----------
>LTR7d1_chr14_9597303195978860_3275_ZNF534_KAP1_EncodeTxn_GRO2of7__chr14_9597303195973430____1398
-GTCAGGACTCTGAGCCCAAG-----------------------CTAAGCCATCATATCC
CCCGTGAC---------------------------------------------CTGCACA
TACGCATCCAGA------------------------------------------------
-----------------------------TGGCT--------------------------
------------------GGTTTCTGCCTTAACTGAT-----------------------
---GACATTCCACCACAAAAGAAGTGAAAATGGCCTGTTCC-------------------
------------TG------------------CC----------TTAA----CTGATGAC
ATT---------------------------------------------------------
------------------------------------------------------------
------------------------------------------------------------
------------------------------------------------------------
------------------------------------------------------------
------------ATC--------TT--GTGAAATTCCTTCTCCTGG--------------
----CTCATACTGGCTCAA--AAGCTCCCCTAC---------------------------
------------------------------------------------------------
------------------------------------------------------------
--------------------T---------GAG----CACCTTGTG--------------
---------------------------AC-CCCCACT-C-TGCCCGCCAGAGAACAACTC
CCC-T-T----------TTCCTTTACCTACCCA-AATCCTATAA-----------AATG-
GCACCACCC-C-T-ATCTCCCCTTGCTGACTCTCTTTTCGGACTCAGCCCACGTGCACCC
AGGTGA---------TTAAAAGGTTTATTGCTCACACAAAGCCTG--TTT--GGTGGTCT
CTTCACATGGACGCACATGA---------
>LTR7d1_chr16_7814737_7820397_4211_1_EncodeRepressed_GRO3of7_7down____chr16_78147377815094____1357
-GTCAGGCCTCTGAGCCCAAG-----------------------CTAAGCAATCATATCC
CCTGTGGC---------------------------------------------CTGCATG
TACACATCCAGC------------------------------------------------
-----------------------------TGGCC--------------------------
------------------GGTTCCTGCATTAACTGAT-----------------------
------------------------------------------------------------
---------------------------------------------------------GAC
ATT---------------------------------------------------------
------------------------------------------------------------
------------------------------------------------------------
------------------------------------------------------------
------------------------------------------------------------
------------GTC--------TT--GTGAAATTCCTTCTCCTGG--------------
----CTCATCCTGGCTCAA--AAGCTCCCCTAC---------------------------
------------------------------------------------------------
------------------------------------------------------------
--------------------T---------GAG----CACCTTGTG--------------
---------------------------AC-CCCCACT-C-TGCCTGCCAGAGAACAACCC
CCC-TTTGACTGTAATTTTCCTTTATGTACCCA-AATCCTATAA-----------AACG-
GCCCCACCC-C-T-ATCTCCCTTCACTGACTCTCTTTTCGGACTCAGCCCACCTGCACCC
AGGTGA---------TTAAAAGCTTTATTGCTCACACAAAGCCTG--TTT--GGTGGTCT
CTTCACACGGACACGCATGA---------
>LTR7d1_chr12_8812977_8813333_h3k27ac_EncodeRepressed_SOLO_7down____chr12_88129778813333____1356
-GTCAGGCCTCTGAGCCCAAG-----------------------CTAAGCCATCATATCT
CCTGTGGC---------------------------------------------CTGCACG
TACACATCCAGA------------------------------------------------
-----------------------------TGGCC--------------------------
------------------GGTTCCTGCCTTAACTGAT-----------------------
------------------------------------------------------------
---------------------------------------------------------GAC
ATT---------------------------------------------------------
------------------------------------------------------------
------------------------------------------------------------
------------------------------------------------------------
------------------------------------------------------------
------------GTC--------TT--GTGAAATTCCTTCTCCTGG--------------
----CTCATCCTGGCTCAA--AAGCTCCCCTAC---------------------------
------------------------------------------------------------
------------------------------------------------------------
--------------------T---------GAG----CACCTTGTG--------------
---------------------------AC-CCCCACT-C-TGCCCGCCAGAGAACAACCC
CTC-TTTGACTGTAATTTTCCTTTACCTACCCG-AATCCTATAA-----------AACG-
ACCCCACCC-C---ATCTCCCTTCACTGACTCTCTTTTCGGACTCAGCCCACCTGCACCC
AGGTGA---------TTAAAAGCTTTATTGCTTACACAAATCCCG--TTT--GGTGGTCT
CTTCACACGGACGCACATGA---------
>LTR7d1_chr10_116480675_116486518_4892_ZNF534_ZNF90_KAP1_EncodeTxn_7down____chr10_116480675116481083____1408
-GTCAGGCCTCTGAGCCCAAG-----------------------CTAAGCCATCATATCC
CCTGTGAC---------------------------------------------CTGCACG
TACACATCCAGA------------------------------------------------
-----------------------------TGGCT--------------------------
------------------GGTTCCTGCCTTAACTGAT-----------------------
---GACATTCCACCACAAAAGAAGTGAAAATGCCCTGTTCC-------------------
------------TG------------------CT----------TTAA----CTGATGAC
ATT---------------------------------------------------------
------------------------------------------------------------
------------------------------------------------------------
------------------------------------------------------------
------------------------------------------------------------
------------GTC--------TT--GTGAAATTCCTTCTCCTGG--------------
----CTCATCCTGGCTCAA--AAGTTCCCCTAC---------------------------
------------------------------------------------------------
------------------------------------------------------------
--------------------T---------GAG----AACCCTGTG--------------
---------------------------AC-CCCCACT-C-TACCCGCTAGAGAACAACCC
CCC-TTTGACTGTAATTTTCTTTCACCTACCCA-AATCCTATAA-----------AACG-
GTCCCACCC-C-T-ATCTCCCCTCACTGACTCTCTTTTCGGACTCAGCCCACCTGCACCC
AGGTGA---------TTAAAAGCTTTATTGCTCACACAAAGCCTG--TTT--GATGGTCT
CTTTACACGGACACGCATGA---------
>LTR7d1_chr12_8804879_8810576_3190_ZNF534_k4me3_weakenh_NANOG_GRO1of7_7down____chr12_88048798805281____1402
-GTCAGGCCTCTGAGCCCAAG-----------------------CTAAGCTATCATATCC
CCTGTGAC---------------------------------------------CT-----
-ACACATCCAGG------------------------------------------------
-----------------------------TGGCT--------------------------
------------------TGTTCCTGCCTTAACTGAT-----------------------
---GACATTCCACCACAAAAGAAGTGAAAATGGCCTGTTCC-------------------
------------TG------------------CC----------TTAA----CTGATAAC
ATT---------------------------------------------------------
------------------------------------------------------------
------------------------------------------------------------
------------------------------------------------------------
------------------------------------------------------------
------------GTC--------TT--ATGAAATTCCTTCTCCTGG--------------
----CTCACCCTGGCTCAA--AAGCTCCCCTAC---------------------------
------------------------------------------------------------
------------------------------------------------------------
--------------------T---------GAG----CACCTTGTG--------------
---------------------------AC-CCCCATT-A-TGCCCGCCAGAGAACAACTC
CCC-TTTGACAGTAATTTTCCTTTACCTACCCA-AATCCTATAA-----------AACG-
GCCCCACCC-C-T-ATCTCCCTTCACTGACTCTCTTTTCGGACTCAGCCCACCTGCACCC
AGGTGA---------TTAAAAGCTTTATTGCTCACACAAAGCCTG--TTT--GGTGGTCT
CTTCACATGGACGTGCATGA---------
>LTR7d2_chr21_1689221016898240_4614_ZNF534_KAP1_EncodeTxn_GRO2of7__chr21_1689221016892611____1401
-GTCAGGCCTCTGAGCCCAAG-----------------------CTAAGCCATCATATCC
CCTGTGAC---------------------------------------------CTGCATG
TACACATCCAGG------------------------------------------------
-----------------------------TGGCT--------------------------
------------------GGTTCCTGCCTTAACTGAG-----------------------
---GACATTCCACCACCAAAGAAGTGAAAATGGCCTGTTCC-------------------
------------TG------------------CC----------TTAA----CTGATGAC
ATT---------------------------------------------------------
------------------------------------------------------------
------------------------------------------------------------
------------------------------------------------------------
------------------------------------------------------------
------------GTC--------TT--GTGAAATTCCTTCTCCTGG--------------
----CTCATCCTGGCTCAA--AAACTCCCCCAC---------------------------
------------------------------------------------------------
------------------------------------------------------------
--------------------T---------GAG----TACCTTGTG--------------
---------------------------AC-ACCCAGT-C-TGCCCACCAGAGAACAACTC
CCC-TT----------TTTCCTTTACCTACCCA-AATCCTATAA-----------AAGG-
GCCCCACCC-C-T-ATCTTCCTTTGCTGACTCTCTTTTCAGACTCAGCCCACCTGCACCC
AGGTGA-----AA--TAAACAGCTTTATTGCTCACACAAAGCCTG--TTT--GGTGGTCT
CTTCACATGGATGGGCATGA---------
>LTR7d2_chr9_115174652_115180335_3138_ZNF534_weakenh_NANOG_GRO3of7_C_7down___chr9_115179932115180335___1393
TGTCAGGCCTCTGAGCCCAAG-----------------------CTAAGCCATCATATCC
ACTGTGAC---------------------------------------------TTTCATG
TACACATCCAGA------------------------------------------------
-----------------------------TGGTT--------------------------
------------------GGTTCCTGCCTTAAATGAT-----------------------
---GACATTCCACCACAAAAGAAGTGAAAATGGCCTGTTCC-------------------
------------TG------------------CC----------TTAA----CTGATGAC
ATT---------------------------------------------------------
------------------------------------------------------------
------------------------------------------------------------
------------------------------------------------------------
------------------------------------------------------------
------------GTC--------TT--GTGAAATTCCTTCTCCTGG--------------
----CTCATCCTGGCTGGA--AAGCTCCCCTAC---------------------------
------------------------------------------------------------
------------------------------------------------------------
--------------------T---------GAG----TATCTTGTG--------------
---------------------------AC-CCCCACT-C-TGGCCACCAGAGAACAACCC
CGC-TT----------TTTCCTTTATTTACCCA-AATCCTATAA-----------AACG-
TCCCCACCC-T-T-ATCTCCCTTGGCTGACCCTCTTTTCGGACTCAGCCCAGCTGCACCC
AGGTGA-----AA--TAAACAGCTTTATTGCTCACACAAAGCCTG--TTT--GGTGGTCT
CTTC-CATGGATG----------------
>LTR7d2_chr13_63213193_63219132_3448_ZNF534_KAP1_EncodeTxn_GRO3of7_7down____chr13_6321319363213548____1355
-GTCAGGCCTCTGAGCCCAAA-----------------------CTAAGCCATCATATCT
CCTGTGAC---------------------------------------------CTGCATG
TACATATCCAGA------------------------------------------------
-----------------------------TGGCC--------------------------
------------------GGTTCCTGCCTTAA----------------------------
------------------------------------------------------------
----------------------------------------------------CTGATGAC
ATT---------------------------------------------------------
------------------------------------------------------------
------------------------------------------------------------
------------------------------------------------------------
------------------------------------------------------------
------------GTC--------TT--GTGAAACTCCTTCTCCTGG--------------
----CTCATCCTGGCTCAA--AAGTTCCCCTAC---------------------------
------------------------------------------------------------
------------------------------------------------------------
--------------------T---------GAG----CACCTTGTG--------------
---------------------------AC-CCCCACT-C-TGCCCACCAGAGAACAACCC
CCC-TTTGACTGTAATTTTCCTTCACCTACCCA-AATCCTAT---------------TG-
GCCCCACCC-C-T-ATCTCCCTTTGCTGACTCTCTTTTCGGACTCAGCCCACCTGCACCC
AGGTGA-----AA--TAAACAGCTTCGTTGCTCACACAAAGCCTG--TTT--GGTGGTCT
CTTCCCACGGACGTGCATGA---------
>LTR7d2_chr8_888877_889287_enh_SOLO_NANOG_C_7down___chr8_888877889287___1410
TGTCAGGCCTCTGAGCCCAAG-----------------------CTAAGCCATCATATCC
CCTGTGAC---------------------------------------------CTGCACG
TACACATCCACA------------------------------------------------
-----------------------------TGGCC--------------------------
------------------GGTTCCTGCCTTAACTGAT-----------------------
---GACATTTCACCACAAAAGAAGTGAAAATGGCCTGTTCC-------------------
------------TG------------------CC----------TTAA----CTGATGAC
ATT---------------------------------------------------------
------------------------------------------------------------
------------------------------------------------------------
------------------------------------------------------------
------------------------------------------------------------
------------GTC--------TT--GTGAAATTCCTTCTCCTGG--------------
----CTCATCCTGGCTCAA--AAGCTCCCCTAC---------------------------
------------------------------------------------------------
------------------------------------------------------------
--------------------T---------GAG----CACCTTGTG--------------
---------------------------AC-CTCCAGT-C-TGCCCGCCAGAGAACAACCC
CCC-TTTGACTGTAATTTTCCTTTATCCACCCA-AATCCTATAA-----------AATG-
GCCCCACCC-C-T-ATCTCCCTTCAATGACTCTCTTTTCGGACTCAGCCCACCTGCATCC
AGATGA-----AA--TAAACAGCTTTATTGCTCACACAAAACCTG--TTT--GGTGGTCT
CTTCACACGGACAAGCATG----------
>LTR7d2_chr14_46012433_46018103_4355_ZNF534_EncodeRepressed_NANOG_C_7down___chr14_4601769746018103___1406
TGTCAGGCCTCTGAGCCCAAG-----------------------CTAAGCCATCATATCC
CCTGTGAC---------------------------------------------CTGCACA
TACACATCCAGA------------------------------------------------
-----------------------------TGGCC--------------------------
------------------GGTTCCTGCCTCAACTGAT-----------------------
---GACATTCCACCACAAAAGAAGTGAAAATGGCCTGTTCC-------------------
------------TG------------------CC----------TTAA----CTGATGAC
ATT---------------------------------------------------------
------------------------------------------------------------
------------------------------------------------------------
------------------------------------------------------------
------------------------------------------------------------
------------GTC--------TT--GTGAAATTCCTTCTCCTGG--------------
----CTCATCCTGGCTCAA--AAGCTCCCCCAC---------------------------
------------------------------------------------------------
------------------------------------------------------------
--------------------T---------GAG----CACCTTGTG--------------
---------------------------AC-CCCCACT-C-TGCTCGCCAGAGAACAACCC
CCC-TTTGACTGTAATTTTCCTTTACCTACCCA-AATCCTATAA-----------AATG-
GCCCCACCC-C-T-ATCTCCCTTCGCT----CTCTTTTCGGACTCAGCCCGCCTGCACCC
AGGTGA-----AA--TAAACAGCTTTATTGCTCACACAAAGCCTG--TTT--GGTGGTCT
CTTCACATGGACACACATG----------
>LTR7d2_chr6_144869847_144870256_h3k27ac_EncodeRepressed_SOLO_NANOG_C_7down___chr6_144869847144870256___1409
TGTCTGGCCTCTGAGCCCAAG-----------------------ATAAGCCATCATATCC
CCTGTGAC---------------------------------------------CTGCACA
TACACATCCAGA------------------------------------------------
-----------------------------TGGCC--------------------------
------------------GGTTCCTGCCTTAACTGAT-----------------------
---GACATTCCACCACAAAAGAAGTGAAAATGGCCTGTTCC-------------------
------------TG------------------CC----------TTAA----CTGATGAC
ATT---------------------------------------------------------
------------------------------------------------------------
------------------------------------------------------------
------------------------------------------------------------
------------------------------------------------------------
------------GTC--------TT--GTGAAATTCCTTCTCCTGG--------------
----CTCATCCTGGCTCAA--AAGCTCTGCCAC---------------------------
------------------------------------------------------------
------------------------------------------------------------
--------------------T---------GAG----TACCTTGTG--------------
---------------------------AC-CCCCACT-C-TGCCCGCCAGAGAACAACCC
CC--TTTGACTGTAATTTTCCTTTACCTACCCA-AATCCTATAA-----------AATG-
GCCCCACCC-C-T-ATCTCCCTTCGCTGACTCTCTTTTCGGACTCAACCCACCTGCCCCC
AGGTGA-----AA--TAAACAGCTTTATTGCTCACACAAAGCCTG--TTT--GGTGGTCT
CTTCACATGGACACGCATG----------
>LTR7d2_chr6_164652142_164658014_3526_ZNF534_EncodeTxn_GRO3of7_C_7down___chr6_164657654164658014___1359
TGTCAGGCCTCCGAGCCCAAG-----------------------CTAAGCCATCATATCC
CCTGTGAC---------------------------------------------CTGCATG
TACACATCCAGA------------------------------------------------
-----------------------------TGGCC--------------------------
------------------G-----------------------------------------
-------------------------------------TTCC-------------------
------------TG------------------CC----------TTAA----TTGATGAC
ATT---------------------------------------------------------
------------------------------------------------------------
------------------------------------------------------------
------------------------------------------------------------
------------------------------------------------------------
------------GTC--------TT--GTGAAATTCCTTCTCCTGG--------------
----CTCATCCTGGCTCAA--AAGCTCCCCTAT---------------------------
------------------------------------------------------------
------------------------------------------------------------
--------------------T---------GAG----TACCTTGTG--------------
---------------------------AC-CCCCACT-C-TGCCCGCCAGAGAACAAACC
CCC-TTTGACTGTAATTTTCCTTTACCTACCCA-AATCTTATAA-----------AATG-
GCCCCACCC-C-T-ATCTCCCTTTGCTGACTCTCTTTTTGGACTCAGCCCACCTGCCCCC
AGGTGA-----AA--TAAACAGCTTTATTGCTCACACAAAGCCTG--TTT--GGTGGTCT
CTTCACAGGGACACGCATG----------
>LTR7d2_chr3_70434672_70440419_3011_ZNF534_ZNF90_EncodeRepressed_GRO4of7_C_7down___chr3_7044001070440419___1406
TGTCAGGCCTCTGAGCCCAAG-----------------------CTAAGCCATCATATCC
CCTGTGAC---------------------------------------------CTGCACA
TACACATCCATA------------------------------------------------
-----------------------------TGGCC--------------------------
------------------GGTTCCTGCCTTAACTGAT-----------------------
---GACATTCCACCACAAAAGAAGTGAAAATGGCCTGTTCC-------------------
------------TG------------------CC----------TTAA----CTGATGAC
ATT---------------------------------------------------------
------------------------------------------------------------
------------------------------------------------------------
------------------------------------------------------------
------------------------------------------------------------
------------GTC--------TT--GTGAAATTCCTTCTCCTGG--------------
----CTCATCCTGGCTCAA--GAGCTCCCCTAC---------------------------
------------------------------------------------------------
------------------------------------------------------------
--------------------T---------GAG----CACCTTGTG--------------
---------------------------AC-CCCCACT-C-TGCCCGCCAGAGAACAACCC
CCC-TTTGACTGTAATTTTCCTTTACCTACCCA-AATCTTATAA-----------AATG-
GCCCCATCC-C-T-ATCTCCCTTTGCTGACTCTATTTTTGGACTCAGCGCACCTGCACCC
AGGTGA-----AA--TAAACAGCTTTATTGCTAACACAAAGCCTG--TTT--GGTGGTCT
CTTCACATGGACGT---------------
>LTR7d2_chr12_62729867_62730257_enh_SOLO_FOXP1_NANOG_7down____chr12_6272986762730257____1390
--------------------G-----------------------ATAAGCCATCATATCC
CCTGTGAC---------------------------------------------CTGCACG
TACACATCCAGA------------------------------------------------
-----------------------------TGGCC--------------------------
------------------GGTTCCTGCCTTAACTGAT-----------------------
---GACATTTCACCACAAAAGAAGTGAAAATGGCCTGTTCC-------------------
------------TG------------------CC----------TTAA----CTGATGAC
ATG---------------------------------------------------------
------------------------------------------------------------
------------------------------------------------------------
------------------------------------------------------------
------------------------------------------------------------
------------GTC--------TT--GTGAAATTCCTTCTCCTGG--------------
----CTCATCCTGGCTCAA--AAGCTCCCCTAC---------------------------
------------------------------------------------------------
------------------------------------------------------------
--------------------T---------GAG----CACCCTGTG--------------
---------------------------AC-CCCCACT-C-TGCCCGCCAGAGAACAACCC
CCC-TTTGACTGTAATTTTCCTTTACCTACCCG-AATCCTATAA-----------AACG-
GCCCCACCC-C-T-ATCTCCCTTTGCTGACTCTCTTTTCGGACTCAGCCCACCTGCATCC
AGGTGA-----AA--TAAACAGCTTTATTGCTCACACAAAGCCTG--TTT--GGTGGTCT
CTTCACATGGAGGCACATG----------
>LTR7d2_chr5_124303758124309476_3253_ZNF534_KAP1_EncodeTxn_GRO2of7__chr5_124303758124304213____1404
---CAGGCCTCTGAGCTTAAG-----------------------CTAAGCCATCATATCC
CCTGTGAC---------------------------------------------CTGCACG
TACACATCCAGA------------------------------------------------
-----------------------------TGGCC--------------------------
------------------GGTTCCTGCCTTAACTGAT-----------------------
---GGCATTCCACCACAAAAGAAATGAAAATGGCCTGTCCC-------------------
------------TG------------------CC----------TTAA----CTGATGAC
ATT---------------------------------------------------------
------------------------------------------------------------
------------------------------------------------------------
------------------------------------------------------------
------------------------------------------------------------
------------ATC--------TT--GTGAAATTCCTTCTCCTGG--------------
----CTCAGCCTGGCTCAA--AAGCTCCCCTAC---------------------------
------------------------------------------------------------
------------------------------------------------------------
--------------------T---------GAG----CACCTTGTG--------------
---------------------------AC-CCCCACC-C-TGCCCGACAGAGAACAACCC
CCC-TTTGACTGTAATTTTCCTTTACCCA-----AATCTTATAA-----------AGCG-
GCCCCACCC-C-T-ATCTCCCTTTGCTGACTCTCTTTTCGGACTCAGCCCACCCACACCC
AGGTGA------T--TAAAAAGCTTTATTGCTCACACAAAGCCTG--TTT--GGTGGTCT
CTTCACATGGACGCACATGA---------
>LTR7d1_chr11_36479493653636_4719_ZNF534_ZNF90_KAP1_EncodeTxn_NANOG_GRO2of7__chr11_36479493648306____1357
-GTCAGGCCTCTGAGCCGAAG-----------------------CTAAGCCATCATATCC
CCTGTGAC---------------------------------------------CTGCACA
AACACATCCAGA------------------------------------------------
-----------------------------TGGCC--------------------------
------------------GGTTCCTGCCTTAA----------------------------
------------------------------------------------------------
----------------------------------------------------CTGATGAC
ATT---------------------------------------------------------
------------------------------------------------------------
------------------------------------------------------------
------------------------------------------------------------
------------------------------------------------------------
------------GTC--------TT--GTGAAATTCCTTCTCCTGG--------------
----CTCATCCTGGCTCAA--AAGCTCCCCTAC---------------------------
------------------------------------------------------------
------------------------------------------------------------
--------------------T---------GAG----CACCTTGTG--------------
---------------------------AC-CCCCACT-C-TGCCTGCCAGAGAACAACCC
CCC-TTTGACTGTAATTTTCCTTTACCTACCCA-AATCCTATAA-----------AACG-
GCCCCACCC-T---ATCTCCCTTCGCTGACTCTCTTTTCGGACTCAGTCCACCTGCACCC
AGGTGA---------TTAAAAGCTTTATTGCTCACACAAAGCCTG--TTT--GGTGGTGT
CTTCACACGGACGCGCATGA---------
>LTR7d2_chr2_203961942_203967634_4721_ZNF534_ZNF90_KAP1_EncodeTxn_GRO4of7_C_7down___chr2_203967278203967634___1356
TGTCAGGCCTCTGAGCCTAAG-----------------------CTAAGCCATCATATCC
CCTGTGAC---------------------------------------------CTGCACA
TACACATCCAGA------------------------------------------------
-----------------------------TGGCC--------------------------
------------------AATTCCTGCCTTAA----------------------------
------------------------------------------------------------
----------------------------------------------------CTGATGAC
ATT---------------------------------------------------------
------------------------------------------------------------
------------------------------------------------------------
------------------------------------------------------------
------------------------------------------------------------
------------GTC--------TT--GTGAAGTTCCTTCTCCTGG--------------
----CTCATCCTGGCTCAA--AAGCTCCCCTAC---------------------------
------------------------------------------------------------
------------------------------------------------------------
--------------------T---------GAG----CACCTTGTG--------------
---------------------------AC-CCCCACT-C-TGCCTGCCAGAGAACAACCC
CCC-TTTGACTGTAATTTTCCTTTACATACCCA-AATCCTATAA-----------AACG-
GCCCCACCC-C---ATCTCCCTTCGCTGACTCT--TTTCGGACTCAACCCACCTGCACCC
AGGTGA-----AA--TAAACAGCTTTATTGCTCACACAAAGCCTG--TTT--GGTGGTCT
CTTCACACAGACGCACATG----------
>LTR7d2_chr10_80910389_80910748_weakenh_SOLO_NANOG_C_7down___chr10_8091038980910748___1358
TGTCAGGCCTCTGAGCCCAAG-----------------------CTAAGCCGTCATATCC
CCTGTGAC---------------------------------------------CTGCACG
TACACATCCAGG------------------------------------------------
-----------------------------TGGCC--------------------------
------------------GGTTCCTGCCTTAA----------------------------
------------------------------------------------------------
----------------------------------------------------CTGATGAC
ATT---------------------------------------------------------
------------------------------------------------------------
------------------------------------------------------------
------------------------------------------------------------
------------------------------------------------------------
------------GTC--------TT--GTGAAATTCCTTCTCCTGG--------------
----CTCATCCTGGCTCAA--AAGCTCTCCTAC---------------------------
------------------------------------------------------------
------------------------------------------------------------
--------------------T---------GAG----CACCTTGTG--------------
---------------------------AC-CCCCACT-C-TGCCTGCCAGAGAACAACCC
CCC-TTTGACTGTAATTTTCCTTTACCTACCCA-AATCCTATAA-----------AACA-
GCTCCACCC-C---ATCTCCCTTCGCTGACTCTCTTTTCCGACTCAGCCCACCTGCACCC
AGGTGA-----AA--TAAACAGCTTTGTTGCTCACACAAAGCCTG--TTT--GGTGGTCT
CTTCACACGGACGCGCATG----------
>LTR7d1_chr4_167876312167882021_2857_ZNF534_KAP1_weakenh_NANOG_OCT4_SMAD11_SOX2_TCF4_GRO2of7__chr4_167876312167876709____1397
-GTCAGGCCTCTGAGCCTAAG-----------------------CTAAGCCATCATATCC
CCTGTGAC---------------------------------------------CTGCAGG
TACACATCCAGA------------------------------------------------
-----------------------------TGGCC--------------------------
------------------GGTTCCTGCCTTAACTGAT-----------------------
---GACATTCCACCACAAAAGAAGTGAAAAT-GCCTGTTCC-------------------
------------TG------------------CC----------TTAA----CTGATGAC
ACT---------------------------------------------------------
------------------------------------------------------------
------------------------------------------------------------
------------------------------------------------------------
------------------------------------------------------------
------------GTC--------TT--GTGAA-TTCCTTCTGCTGG--------------
----CTCATCCTGGCTCAA--AAGCTCCCCCAC---------------------------
------------------------------------------------------------
------------------------------------------------------------
--------------------T---------GAG----TACCTTGTG--------------
---------------------------AC-CCCCATTCC-TGCCCACCAGAGAACAACCC
CCC-TT----------TTTCCTTTACCTACCCA-AATCCTATAA-----------AATG-
GCCCCACCC-C-T-ATCTCCCTTCATTGACTCTCTTTTCGGACTCAGCCCGCCTGCACCC
AGGTGT-----TA--AAAGA---TTTATTGCTCACACAAAGCCCG--TTT--GGCAGTCT
CTTCACACGGATGCACATGA---------
>LTR7d2_chr7_121563649_121569668_4421_ZNF534_ZNF90_KAP1_EncodeTxn_NANOG_GRO4of7_C_7down___chr7_121569270121569668___1397
TGTCAGGCCTCTGAGCCTAAG-----------------------CTAAGCCATCATATCA
CCTGTGAC---------------------------------------------CTGCACA
TACACATCCAGA------------------------------------------------
-----------------------------TGACC--------------------------
------------------AGTTCCTGCCTTAACTGAT-----------------------
---GACATTCCACCACAAAAGAAGTGAAAATGGCCTGTTCC-------------------
------------TG------------------CC----------TTAA----CTGATGAC
ATT---------------------------------------------------------
------------------------------------------------------------
------------------------------------------------------------
------------------------------------------------------------
------------------------------------------------------------
------------GTC--------TT--GTAAAATTCCTTCTGCTGG--------------
----CTCATCCTGGCTCAA--AAGCTCCCCCAC---------------------------
------------------------------------------------------------
------------------------------------------------------------
--------------------T---------GAG----TACCTTGTG--------------
---------------------------AC-CCCAACTCC-TGCCCGCCAGAGAACAACCC
CCC-TT----------TTTCCTTTACCTACCCA-AATCCTACAA-----------AATG-
GCCCCACCC-C---ATCTCCCTTCGCTGACTCTCTTTTTGGACTCAGCCCACCTGCACCC
AGGTGT-----TA--AAAGC---TTTATTGCTCACACAAAGCCTG--TTT--GGTGGTCT
CTTCACATGGATACGCATG----------
>LTR7d2_chr19_5262779552633395_4482_KAP1_EncodeTxn_GRO2of7__chr19_5262779552628192____1392
-GTCAGGCCTCTGAGCCCAAG-----------------------CTAAGCCATCATATCC
C--GTGAC---------------------------------------------CTGCACG
TACACATCCAGA------------------------------------------------
-----------------------------TGGCC--------------------------
------------------AGTTCCTTCCTTAACTGAT-----------------------
---GACATTCCACCACAAAAGAAGTGAAAATGGCCTGTTCC-------------------
------------TG------------------CC----------TTAA----CTGATGAC
ACT---------------------------------------------------------
------------------------------------------------------------
------------------------------------------------------------
------------------------------------------------------------
------------------------------------------------------------
------------GTC--------TT--TTGAAATTCCTTCTCCTGG--------------
----CTCATCCTGGCTCAA--AAGCTCCCCCAC---------------------------
------------------------------------------------------------
------------------------------------------------------------
--------------------T---------GAG----TACGTTGTG--------------
---------------------------AC-ACCCACTCC-TGCCCACCAGAGAACAACCC
CCC-TT----------TTTCCTTTACCTACCCA-AATCCTATAA-----------AATG-
GCCCAACCC-C-T-ATCTCCCTTT----ACTCTCTTTTTGGACTCAGCCCACCTGCACCC
AGGTGA-----AA--TAAAG---TTTATTGCTCACACAAAGCCTG--TTT--GGTGGTCT
CTTCACACGGACACGCATGA---------
>LTR7d2_chr7_147166558_147166914_EncodeRepressed_SOLO_C_7down___chr7_147166558147166914___1356
TGTCAGGCCTCTGAGCCCAAG-----------------------CTAAGCCATCATATCC
CCTGTGAC---------------------------------------------CTGCATG
TACACATCCAGA------------------------------------------------
-----------------------------TGGCC--------------------------
------------------------------------------------------------
------------------------------------GTTCC-------------------
------------TG------------------TC----------TTAA----TTGATGAC
ATT---------------------------------------------------------
------------------------------------------------------------
------------------------------------------------------------
------------------------------------------------------------
------------------------------------------------------------
------------GTC--------TT--GTGAAATTCCTACTTCTGG--------------
----CTCATCCTGGCTCAA--AAGCTCCCCTAC---------------------------
------------------------------------------------------------
------------------------------------------------------------
--------------------T---------GAG----TACCTTGTG--------------
---------------------------AC-CCCCACTC--TGCCCACCAGAGAA--ACCC
CCC-TT----------TTTCCTTTACCTACCCA-AATCCTATAA-----------AATG-
GCCCCACCC-C---ATCTCCCTTCACTAACTCTCTTTTCAGACTCAGCCCGCCTGCACCC
AGGTGA-----AA--TAAACAGCTTTATTGCTCACACAAAGCCTG--TTT--GGTGGTCT
CTTCACACGGACGCACAAG----------
>LTR7d2_chr1_198034651_198040990_3140_ZNF534_KAP1_EncodeTxn_GRO4of7_7down____chr1_198034651198035056____1402
-GTCAGGCCTCTGAGCCCAAA-----------------------CTAAGCCATCATATCC
CCTGTGAC---------------------------------------------CTGCACG
TACACATCCAGA------------------------------------------------
-----------------------------TGGCC--------------------------
------------------AGTTCCCGCCTCAACTGAT-----------------------
---GACATTCCACCACAAAAGAAGTGAAAATGGCCTATTCC-------------------
------------TG------------------CC----------TTAA----TTGATGAT
ATT---------------------------------------------------------
------------------------------------------------------------
------------------------------------------------------------
------------------------------------------------------------
------------------------------------------------------------
------------GTC--------TT--GTGAAATTCCTTCTCCTGG--------------
----CTCATCCTGGCTCAA--AAGCTCCCCTAC---------------------------
------------------------------------------------------------
------------------------------------------------------------
--------------------T---------GAG----TACCTTGTG--------------
---------------------------AC-CC-CACTC--TGCCCTCCAGAGAACAACCC
CCC-TT----------ATTCCTTTACCTACCCA-AATCCTATAA-----------AATG-
GCCCCGCCC-C---ATCTGCCTTCACTGACTCTCTTTTCAGACTCAGCCCGCCTGCACCC
AGGTGA-----AA--T------TTTTATTGCTCACACAAAGCCTA--TTT--GGTGGTCT
CTTTACACAGATGCACATGA---------
>LTR7d2_chrX_138264358138270033_4392_1_EncodeTxn_NANOG_GRO2of7__chrX_138269633138270033___1400
TGTCAGGCCTCTGAGCCCAAG-----------------------CTAAGTCATCATATCC
CCTGTGAC---------------------------------------------CTGCACA
TACACATCCAGA------------------------------------------------
-----------------------------TGGCC--------------------------
------------------AGTGCCTGCCTTAACTGAT-----------------------
---GACATTCCACCACAAAAGAAGTGAAAATGGCCTGTTCC-------------------
------------TG------------------CC----------TTAA----CTGATGAC
ATT---------------------------------------------------------
------------------------------------------------------------
------------------------------------------------------------
------------------------------------------------------------
------------------------------------------------------------
------------GTC--------TT--GTGAAATTCCTACTCCTGG--------------
----CTCAACCTGGCTCAA--AAGCTCCCTCAC---------------------------
------------------------------------------------------------
------------------------------------------------------------
--------------------T---------GAG----TACCTTGTG--------------
---------------------------AC-CCCCACTCC-TGCCTACCAGAGAACAACCC
CCC-TT----------CTTCCTTTACCTACCCA-AATCCTATAA-----------AATG-
GCCCCACCC-C---ATCTCCCTTCGCTGACTCTCTTTTCAGACTCAGCCCACCTGCACCC
AGGTGA-----AA--TAAACAGTTTTATTGCTCACACAAAGCCTG--TTT--GGTGGTCT
CTTCACACAGGCGCACATG----------
>LTR7d2_chr2_224296633224302363_4691_ZNF534_KAP1_EncodeTxn_chimeric_GRO2of7__chr2_224296633224297043____1410
-GTCAGGCCTCTGAGCCCAAG-----------------------CTAAGCCATCATATCC
CCTGTGAC---------------------------------------------CTGCACG
TACACATCCAGA------------------------------------------------
-----------------------------TGGCT--------------------------
------------------GGTTCCTGCCTTAACTGAT-----------------------
---GACATTCCACCACAAAAGAAGTGAAAATGGCCTGTTCC-------------------
------------TG------------------CC----------TTAA----CTGATGAC
ATT---------------------------------------------------------
------------------------------------------------------------
------------------------------------------------------------
------------------------------------------------------------
------------------------------------------------------------
------------GTC--------TT--GTGAAATTCCTTTTCCTGG--------------
----CTCATCCTGGCTCAA--AAGCTCCCCCAC---------------------------
------------------------------------------------------------
------------------------------------------------------------
--------------------T---------GAG----AACATTGTG--------------
---------------------------AC-CTCCACTT--TGCCCGCCGGAGGACAACCC
CCC-TT----------TTTCCTTTACTTACCCA-AATCCTATAA-----------AATG-
GCCCCACCC-C-T-ATCTCCCTTCACTGACTCTCTTTTCGGACTCAGCCCACCTGCACCC
AGGTGA-----AA--TAAACAGCTTTATTGCTCACACAAAGCCTG--TTT--GGTGGTCT
CTTCACACAGACACGCATGA---------
>LTR7d2_chrX_57336041_57336451_h3k27ac_weakenh_SOLO_NANOG_44108_7down____chrX_5733604157336451____1410
-GTCAGGCCTCCGAGCCCAAG-----------------------CTAAGCCATCATATCC
CCTGTGAC---------------------------------------------CTGCAGG
TACACATCCAGA------------------------------------------------
-----------------------------TGGCT--------------------------
------------------GGTTCCTACCTTAACTAAT-----------------------
---GACATTCCACCACAAAAGAAGGGAAAATAGCCTGTTCC-------------------
------------TG------------------CC----------TTAA----CTGATGAC
ATT---------------------------------------------------------
------------------------------------------------------------
------------------------------------------------------------
------------------------------------------------------------
------------------------------------------------------------
------------GTC--------TT--GTGAAATTCCTTCTCCTGG--------------
----CTCGTTCTGGCTCAA--AAGCTCCCCCAC---------------------------
------------------------------------------------------------
------------------------------------------------------------
--------------------T---------GAG----TACCTTGAG--------------
---------------------------AC-CCCCATTC--TGCCCGCCAGAGAAGAACCC
CTC-TT----------TTTCCTTTACCTACTCA-AATCCTATAA-----------AATG-
GCCCCACCC-C-T-ATCTCCCTTCATTGACTCTCTTTTCAGACTCAGCCCACCTGCACCC
AGGTGA-----AA--TAAACAGCTTTATTGCTCACAGAAAGCCTG--TTT--GGTGGTCT
CTTCACACGGACGCGCATGA---------
>LTR7d2_chr2_7905140079057072_4373_ZNF534_KAP1_EncodeRepressed_GRO2of7__chr2_7905140079051798____1397
-GTCAGGCCTCTGAGCCCAAG-----------------------CTAAGCCATCATGTCC
CCTGTGAC---------------------------------------------CTGCACG
TTCACATCCAGA------------------------------------------------
-----------------------------TTTCC--------------------------
------------------AGTTCCTGCCTTAACTGAT-----------------------
---GACATTCCACCACAAAAGAAGTGAAAATGGCCTGTTCC-------------------
------------TG------------------AC----------TTAA----CTGATGAC
ATT---------------------------------------------------------
------------------------------------------------------------
------------------------------------------------------------
------------------------------------------------------------
------------------------------------------------------------
------------GTC--------TT--GTGAAATTCCTTTTCCTGG--------------
----CTCATCTTGGCTCAA--AAGCTCTCCCAC---------------------------
------------------------------------------------------------
------------------------------------------------------------
--------------------T---------GAG----TACCTTGTG--------------
---------------------------AC-CCCCAGTC--TGCCCGCCAGAGAACCCCCC
T----T----------TTTCCTTTACCTACCCA-AATCCTATAA-----------AATG-
GCCCCACCC-C-T-ATCTCCCTTTGCTGACTCTCTTTTCGGACTCAGCCCACCTGCACCC
AGGTGA-----AA--TAAACAGCTTTATTGCTCACACAAAGCCTG--TTT--GGTGGTCT
CTTCACACGGATGCACATGA---------
>LTR7d2_chr2_224225331_224230986_4575_ZNF534_EncodeRepressed_NANOG_7down____chr2_224225331224225728____1396
-GTCAGGCCTCTGAGCCCAAG-----------------------CTAAGCCATCATATCC
CCTATGAC---------------------------------------------CTGCACG
TACACATCCAGG------------------------------------------------
-----------------------------TCGCT--------------------------
------------------GGTTCCTGCCTTAACTGAT-----------------------
---GACATTCCACCACAAAAGAAGTGAAAATGGCCTGTTCC-------------------
------------TG------------------CC----------TTAA----CTGATGAC
ATT---------------------------------------------------------
------------------------------------------------------------
------------------------------------------------------------
------------------------------------------------------------
------------------------------------------------------------
------------GTC--------TT--GTGAAATTCCTTTTCCTGG--------------
----CTCATCCTGGCTCAA--AAGCTCCCCCAC---------------------------
------------------------------------------------------------
------------------------------------------------------------
--------------------T---------GAG----TACCTTGTG--------------
---------------------------AC-CCCCACTC--TGCCCGCCAGAGAACAACCC
C----T----------TTTCCTTTACCTACCCA-AATCCTATAA-----------AATG-
GCTCCACCC-C---ATCTCCCTTCGCTGACTCTCTTTTCAGACTCAGCCCACCTGCACCC
AGGTGA-----AA--TAAACAGCTTTATTGCTCACACAAAGCCTG--TTT--GGTGGTCT
CTTCACACGGACGCTCATGA---------
>LTR7d2_chr11_3398785_3399193_EncodeTxn_SOLO_NANOG_7down____chr11_33987853399193____1408
-GTCAGGCCTCTGAGCTCAAG-----------------------CTAAGCCATCATATCC
CCTGTGAC---------------------------------------------CTGCACG
TACACATCCAGA------------------------------------------------
-----------------------------TGGCC--------------------------
------------------GGTTCCTGCCTTAACTGAT-----------------------
---GACATTCCACCACAAAAGAAGTGAAAATGGCCTGTTCC-------------------
------------TG------------------CC----------TTAA----CTGATGAC
ATT---------------------------------------------------------
------------------------------------------------------------
------------------------------------------------------------
------------------------------------------------------------
------------------------------------------------------------
------------GTC--------TT--GTGAAATTCCTTCTCCTGG--------------
----CTCATCCTGGCTCAA--AACCTCCCCCAC---------------------------
------------------------------------------------------------
------------------------------------------------------------
--------------------T---------GAG----TACCTTGTG--------------
---------------------------AC-CCCCATTC--TGCCCGCCAGAGAACAACCC
CCC-TT----------TTTCCTTTACCTACCCA-AATCCTATAA-----------AATG-
GCCCTACCC-C-T-ATCTCCCTTCTCTGACTCTCTTTTC--ACTCAGCCTGCCTGCACCC
ATGTGA-----AA--TAAACAGCTTTATTGCTCACACAAAGCCTG--TTT--GGTGGTAT
CTTCACACGGACGCGCATGA---------
>LTR7d2_chr8_10571081_10577329_4734_ZNF534_EncodeTxn_7down____chr8_1057108110571481____1400
-GCCAGGCCTCTGAGCCCAAG-----------------------CTAAACCATCATATCC
CCTGAGAC---------------------------------------------CTGCACG
TACACTTCCAGA------------------------------------------------
-----------------------------TGGCA--------------------------
------------------GGTTCCTGCCTTAACTGAT-----------------------
---GACATTCCACCACAAAAGAAGTGAAAATGGCCTGTTCC-------------------
------------TA------------------CC----------TTAA----CTGATGAC
ATT---------------------------------------------------------
------------------------------------------------------------
------------------------------------------------------------
------------------------------------------------------------
------------------------------------------------------------
------------GTC--------TT--GTGAAATTCCTTCTCCTGG--------------
----CTCATCCTGGCTCAA--AAGCTCCCCCAC---------------------------
------------------------------------------------------------
------------------------------------------------------------
--------------------T---------GAG----TAACTTGTG--------------
---------------------------AC-CCCCACTCC-TGCCTGCCAGAGAACA-CCC
CCC-TT----------TTTCCTTTACCTACCCA-AATCCTATAA-----------AACG-
GCTCCACCC-C-T-ATCTCCCTTCGCTGACTCTCTTTTCAGACTCAGCCCACCTGCACCC
AGGTGA-----AA--TAAACAGCTTTATTGCTCACACAAAGCCTG--TTT--GGTGGTCT
CTTCACACGGACGCGCATGA---------
>LTR7d2_chr13_9764231897648209_4854_ZNF534_ZNF90_KAP1_EncodeTxn_GRO2of7__chr13_9764231897642715____1395
-GTCAGGCCTCTGAGCCCAAG-----------------------CTAAGCCAT-----CC
CCTGTGAC---------------------------------------------CTGCACG
TACACATCCAGA------------------------------------------------
-----------------------------TGGCC--------------------------
------------------GGTTCCTGCCTTAACTGAT-----------------------
---GACATTCCACCACAAAAGAAGTGAAAATGGCCTGTTCC-------------------
------------TG------------------CC----------TTAA----CTGATGAC
ATT---------------------------------------------------------
------------------------------------------------------------
------------------------------------------------------------
------------------------------------------------------------
------------------------------------------------------------
------------GTC--------TT--GTGAAATTCCTTCTCCTGG--------------
----CTCATCCTGGCTCAA--AAGCTCCCCCAC---------------------------
------------------------------------------------------------
------------------------------------------------------------
--------------------T---------GAG----AAACTTGTG--------------
---------------------------AC-CCCCACTCC-TGCCTGCCAGAGAACAACCC
CCC-TT----------TTTCCTTTACCTACCCA-AATTCTATAA-----------AACA-
GCCCCACCC-C---ATCTCCCTTAGCTGACTCTCTTTTCAGACTCAGCCCACCTGCACTC
AAGTGA-----AA--TAAACAGCTTTATTGCTCACACAAAGCCTG--TTT--GGTGGTCT
CTTCACACGGACGCACATGA---------
>LTR7d2_chr6_140257496_140263080_1905_ZNF534_ZNF90_KAP1_EncodeRepressed_NANOG_GRO4of7_C_7down___chr6_140262670140263080___1410
TGTCAGGCCTCTGAGCCCAAG-----------------------CTAAGCCATCATATCC
CCTGTGAC---------------------------------------------CTGCATG
TACACATCCAGA------------------------------------------------
-----------------------------TGGCC--------------------------
------------------GGTTCCTGCCTTAACTGAT-----------------------
---AACATTCCACCACAAAAGAAGTGAAAATGGCCTGTTCC-------------------
------------TG------------------CC----------TTAA----CTGATGAC
ATT---------------------------------------------------------
------------------------------------------------------------
------------------------------------------------------------
------------------------------------------------------------
------------------------------------------------------------
------------GTC--------TT--GTGAAATTCCTTCTCCTGG--------------
----CTCATCCTGGCTCAA--AAGCTCTCCCAC---------------------------
------------------------------------------------------------
------------------------------------------------------------
--------------------T---------GAG----TACCTTGTG--------------
---------------------------AC-CCCCACT-C-TGCCTGCCAGAGAACAACCC
CCC-TT----------TTTCCTTTACCTACCCA-AATCCTGTAA-----------AACA-
GTCCCACCC-C-T-ATGTCCCTTTGCTGACTCTCTTTTCAGACTCAGCCCACCTGCACCC
AGGTGA-----AA--TAAACAGCTTTATTGCTCACACAAAGCCTG--TTT--GGTGGTCT
CTTCACATGGACGCACATG----------
>LTR7d2_chrX_33104306_33104707_EncodeTxn_SOLO_FOXP1_NANOG_SMAD11_7down____chrX_3310430633104707____1401
-GTCAGGCCTCTGAGCCCAAG-----------------------CTAAGCCATCATATCC
CCTGTGAT---------------------------------------------CTGCACG
TACACATCCAGA------------------------------------------------
-----------------------------TTGCC--------------------------
------------------GGTTCCTGCCTTAACTGAT-----------------------
---GACATTCCACCACAAAAGAAGTGAAAATGGCCTGTTCC-------------------
------------TG------------------CC----------TTAA----CTGATGAC
ATT---------------------------------------------------------
------------------------------------------------------------
------------------------------------------------------------
------------------------------------------------------------
------------------------------------------------------------
------------GTC--------TT--GTGAAATTCCTTCTCCTGG--------------
----CTCATCCTGGCTCAA--AAGCTCCCCCAC---------------------------
------------------------------------------------------------
------------------------------------------------------------
--------------------T---------GAG----TACCTTGTG--------------
---------------------------AC-CCCCACTCC-TGCCTGCCAGAGAACAACCC
CCC-TT----------TTTCCTTTATCTACCCA-AATCCTATAA-----------AACG-
GCCCCACCC-C---ATCTCCCTTCGCTGACTCTCTTTTCGGACTCAGCCCACCTGCACCC
AGGTGA-----AA--TAAACAGCTTTATGGCTCACACAAAGCCTG--TTT--GGTGGTCT
CTTCACACGGACGCGTATGA---------
>LTR7d2_chrX_86981884_86987487_3116_ZNF534_k27ac_EncodeRepressed_KLF4_NANOG_44108_SMAD11_TCF4_GRO3of7_7down____chrX_8698188486982284____1400
-GTCAGGCCTCTGAGCCCAAG-----------------------CTAAGCCATCATATCC
CCTGTGAT---------------------------------------------CTGCACA
TACACATCCAGA------------------------------------------------
-----------------------------TGGGC--------------------------
------------------GGTTCCTGCCTTAACTGAT-----------------------
---GACATTCCACCACAAAAGAAGTGAAAATGGCCTGTTCC-------------------
------------TG------------------CC----------TTAA----CTGATGAC
ATT---------------------------------------------------------
------------------------------------------------------------
------------------------------------------------------------
------------------------------------------------------------
------------------------------------------------------------
------------GTC--------TT--GTGAAATTCCTTCTCCTGG--------------
----CTCATCCTGGCTCAA--AAGCTCCCCCAC---------------------------
------------------------------------------------------------
------------------------------------------------------------
--------------------T---------GAG----TACCTTGTG--------------
---------------------------AC-CCCCACTCC-TGCCTGCCAGAGAACAAACC
CCC-TT----------TTTCCTTTACCTACCCA-AATCCTATAA-----------AACG-
GTCCCACCG-C---ATCTCCCTTCACTGACTCTCTTTTCGGACTCAGCCCACCTGCACCC
AGGTGA-----AA--TAAACAGCTTTATTGCTCACACAAAGCCTG--TTT--GGTGGTCT
CTTCACACGGACACGCATGA---------
>LTR7d2_chr8_63497054_63497454_EncodeRepressed_SOLO_NANOG_7down____chr8_6349705463497454____1400
-ATCAGGCCTCTGAGCCCAAG-----------------------CTAAGCCATCATATCC
CCTGTGGC---------------------------------------------CTGCATG
TACACATCTAGA------------------------------------------------
-----------------------------TGGCC--------------------------
------------------GGTTCCTGCCTTAACTGAT-----------------------
---GACATTCCACCACAAAAGAAGTGAAAATGGCCTGTTCC-------------------
------------TG------------------CC----------TTAA----CTGATGAC
ATT---------------------------------------------------------
------------------------------------------------------------
------------------------------------------------------------
------------------------------------------------------------
------------------------------------------------------------
------------GTC--------TT--GTGAAATTCCTTCTCCTGG--------------
----CTCATCCTGGCTCAA--AAGCTCCCCCAC---------------------------
------------------------------------------------------------
------------------------------------------------------------
--------------------T---------GAG----TACCTTGTG--------------
---------------------------AT-CCCCACTCC-TGCCTGCCAGAGAACAACCC
CCC-TT----------TTTCCTTTACCTACCCA-AATCCTATAA-----------AACG-
GCCCCACCC-C---ATCTCTCTTCGCTGACTCTCTTTTCGGACTCAGCCCACCTGCATCC
AGGTGA-----AA--TAAACAGCTTTATTGCTCACACAAAGCCTG--TTT--GGTGGTCT
CTTCACATGGATGCGCATGA---------
>LTR7d2_chr14_48262396_48268282_3168_ZNF534_TSS_NANOG_SMAD11_SOX2_wanghigh_GRO1of7_C_7down___chr14_4826787248268282___1410
TGTCATGCCTCTGAGCCTAAG-----------------------CTAAGCCATCATATCC
CCTGTGAC---------------------------------------------CTGCACG
TACACATCCAGA------------------------------------------------
-----------------------------TAGCC--------------------------
------------------CATTCCTGCCTTAAGTGAT-----------------------
---GACATTCCACCACAAAATAAGTGAAAATGGCCTGTTCC-------------------
------------TG------------------CC----------TTAA----CTAATGAC
ATT---------------------------------------------------------
------------------------------------------------------------
------------------------------------------------------------
------------------------------------------------------------
------------------------------------------------------------
------------GTC--------TT--GTGAAATTCCTTCTCCTGA--------------
----CTCATCCTGGCTTGA--AGGCTCCCCCAC---------------------------
------------------------------------------------------------
------------------------------------------------------------
--------------------T---------GAG----TACATTGTG--------------
---------------------------AC-CCCCACTCC-TGCCCGCCAGACAACAACCC
CGT-TT----------TTTCGTTTACCTACCCA-AATCTTATAA-----------AACA-
GCCCCACCC-C-T-ATCTCCCTTCACTGACTCTCTTTTCAGACTCAGCCCACCTGCACCC
AGGTGA-----AA--TAAACAGCTTTATTGCTCACACAAAGCCTG--TTT--GGTGGTCT
CTTCACACGGACGCGCATG----------
>LTR7d2_chr7_78577478_78577880_h3k27ac_weakenh_SOLO_NANOG_44108_SMAD11_SOX2_C_7down___chr7_7857747878577880___1400
-GTCAGGCCTCTGAGCCCAAG-----------------------CTAAGCCATCATATCC
CCTGTGAC---------------------------------------------CTGCACG
TACACATCCAGA------------------------------------------------
-----------------------------TCGCC--------------------------
------------------AGTTTCTGCCTTAACTGAT-----------------------
---GACATTCCACCACAAAAGAAGTGAGAATGGCCTGTTCC-------------------
------------TG------------------CC----------TTAA----CTGATGAC
ATT---------------------------------------------------------
------------------------------------------------------------
------------------------------------------------------------
------------------------------------------------------------
------------------------------------------------------------
------------GTC--------TT--GTGAAATTCCTTCTCCTGG--------------
----CTCATCCTGGCTCAA--AAGCTCCCCCAC---------------------------
------------------------------------------------------------
------------------------------------------------------------
--------------------T---------GAG----TACCTTGTG--------------
---------------------------AC-CCCCACTCC-TGCCCGCCAGAGAACAACCC
CCC-TT----------TTTCCTTTACCTACCCA-AATCCTATAA-----------AACA-
GCCCCACCC-C-T-ATCTCCCTTCACTGACTCTCTTTTCGGACTCAGCCCACCTGCACCC
AGGTGA-----AA--TAAACAGCTTTATTGCTCACACAAAGCCTG--TTT--GGTGGTCT
CTTCACACGGACGTGCATG----------
>LTR7d2_chr6_123582336_123588007_4656_ZNF534_k4me3_weakenh_NANOG_GRO4of7_C_7down___chr6_123587607123588007___1400
TGTCAGGCCTCTGAGCCCAAG-----------------------CTAAGCCATCATATCC
CCTGTGAC---------------------------------------------CTGCACG
TACACATCCAGA------------------------------------------------
-----------------------------TCGAC--------------------------
------------------AGTTCCTGCCTTAACTGAT-----------------------
---AACATTCCACCACAAAAGAAGTGAAAATGGCCTGTTCC-------------------
------------TG------------------CC----------TTAA----CTGATGAC
ATT---------------------------------------------------------
------------------------------------------------------------
------------------------------------------------------------
------------------------------------------------------------
------------------------------------------------------------
------------GTC--------TT--GTGAAATTCCTTCTCCTGG--------------
----CTCATCCTGGCTCAA--AAGCTCCCCCAC---------------------------
------------------------------------------------------------
------------------------------------------------------------
--------------------T---------GAG----TACCTTGTG--------------
---------------------------AC-CCCCACTCC-TGCCTGCCAGAGAACAACCC
CCC-CT----------TTTGCTTTACCTACCCA-AATCCTATAA-----------AACA-
GCTCCACCC-C-T-ATCTCCCTTCACTGACTCTCTTTTTGGACTCAGCCCACCTGCACCC
AGGTGA-----AA--TAAACAGCTTTATTGCTCACACAAAGCCTG--TT---GGTGGTCT
CTTCACACGGACGCACATG----------
>LTR7d2_chr4_138927836_138933543_4578_ZNF534_ZNF90_KAP1_EncodeRepressed_7down____chr4_138927836138928235____1397
-GTCAGGCCTCTGAGCCCAAG-----------------------CTAAGCCATCATATCC
CCTGTGAC---------------------------------------------CTGCACG
TACACATCCAGA------------------------------------------------
-----------------------------TGACC--------------------------
------------------AGTTCCTGCCTTAACTGAT-----------------------
---GACATTCCACCACAAAAGAAGTGAAAATGGCCTGTTCC-------------------
------------TG------------------CT----------TTAA----CTGATGAC
ATT---------------------------------------------------------
------------------------------------------------------------
------------------------------------------------------------
------------------------------------------------------------
------------------------------------------------------------
------------GTC--------TT--GTGAAATTCCTTCTCCTGG--------------
----CTCATCCTGGCTCAA--AAGCTCCCCCAC---------------------------
------------------------------------------------------------
------------------------------------------------------------
--------------------T---------GAG----TACCTTGTG--------------
---------------------------AC-CCCCACTCC-TGCCCGCCAGAGAAC----C
CCC-TT----------TTTCCTTTACCTACCCA-AATCCTATAA-----------AACG-
GCCCCACCC-C-T-ATCTCCCTTCACTGACTCTCTTTTCGGACTCAGCCCACCTGCACCC
AGGTGA-----AG--TAAACAGCTTTATTGCTCACACAAATCCTG--CTT--GGTGGTCT
TTTCACACAGACGTGCATGA---------
>LTR7d2_chr3_187466299_187472000_4418_ZNF534_KAP1_EncodeRepressed_C_7down___chr3_187471594187472000___1405
TGTCAGCCCTCTGAGCCCAAG-----------------------CTAAGCC---ATATCC
CCTGTGAC---------------------------------------------CTGCATG
TACACATCCAGA------------------------------------------------
-----------------------------TGGGC--------------------------
------------------AGTTCCTGCCTTAACTGCT-----------------------
---GACATTCTACCACAAAAGAAGTGAAAATGGCCTGTTCC-------------------
------------TG------------------CC----------TTAA----CTGATGAC
ACT---------------------------------------------------------
------------------------------------------------------------
------------------------------------------------------------
------------------------------------------------------------
------------------------------------------------------------
------------GTC--------TT--GTGAAATTCCTTCTCCTGG--------------
----CTCATCCTGGCTCAA--AAGCTCCCCCAC---------------------------
------------------------------------------------------------
------------------------------------------------------------
--------------------T---------GAG----TACCTTGTG--------------
---------------------------AC-CCCCACT-C-TGCCCGCCAGAGAACAACCC
CCC-TT----------TTTCCTTTACCTACCCA-AATCTTATAA-----------AATG-
GCCCCACCC-C-T-GTCTCCCTTCACTGAC--TCTTTTCGGACTCAGCCCACCTGCACCC
AGGTGA-----AA--TAAACAGCTTTACTGCTCACACAAAGCCTG--TTT--GGTGGTCT
CTTCACACAGACGTGCATG----------
>LTR7d2_chr4_23797848_23798248_weakenh_SOLO_NANOG_7down____chr4_2379784823798248____1400
-GTCAGGCCTCTGAGCCCAAG-----------------------CTAAGCCATCATATCC
TCTGTGAC---------------------------------------------CTGCACG
TACACATCCAGA------------------------------------------------
-----------------------------TGGCC--------------------------
------------------GGTTCCTGCCTTAACTGAT-----------------------
---GACATTCCACAACGAAAGAAGTGAAAATGGCCTGTTCC-------------------
------------TG------------------CC----------TTAA----CTGATGAC
ATT---------------------------------------------------------
------------------------------------------------------------
------------------------------------------------------------
------------------------------------------------------------
------------------------------------------------------------
------------GTC--------TT--GTGAAATTCCTTCTCCTGG--------------
----CTCATCCTGGCTCAA--AAGCTCCCCAAC---------------------------
------------------------------------------------------------
------------------------------------------------------------
--------------------T---------GGG----TACCTTGTG--------------
---------------------------AC-CCCCACTCC-TGCCCACCAGAGAACAACCC
CC--CT----------TTTCCTTTACCTACCCA-AATCTTATAC-----------AACG-
GCCCCACCC-C---ATCTCCCTTCTCTGACTCTCTTTTCAGACTCAGCCCGCCTGCACCC
AGGTGA-----AA--TAAACAGCTTTACTGCTCACACAAAGCCTG--TTT--GGTGGTCT
CTTCACATGGACACGCATGA---------
>LTR7d2_chr2_156720084_156725844_4499_ZNF534_KAP1_EncodeTxn_NANOG_GRO3of7_C_7down___chr2_156725433156725844___1410
TGTCAGTCCTCTGAGCCCAAG-----------------------CTAAGCCATCATATCC
CCTGTGAC---------------------------------------------CTGCATG
TACACATCCAGA------------------------------------------------
-----------------------------TGGCC--------------------------
------------------GGTTCCTGCCTTAACTGAT-----------------------
---GACATTCCACCACAAAAGAAGTGAAAATGGCCTGTTCC-------------------
------------TG------------------CC----------TTAA----CTGATGAC
ATT---------------------------------------------------------
------------------------------------------------------------
------------------------------------------------------------
------------------------------------------------------------
------------------------------------------------------------
------------GTT--------TT--GTGAAATTCCTTCTCCTGG--------------
----CTCATCCTGGCTCAA--AAGCTCCCCCAC---------------------------
------------------------------------------------------------
------------------------------------------------------------
--------------------T---------GAG----TACCTTGTG--------------
---------------------------AC-CCCCACTCC-TGCCCGCCAGAGAACAACCC
CC--TT----------TTTCCTTTACCTACCCA-AATCTTATAA-----------AACG-
GCCCCACCC-C---ATCTCCCTTCGCTGACTCTCTTTTCAGACTCAGCCCGCCTGCGCCC
AGGTGA-----AA--TAAACAGCTTTATTGCTCACACAAAGCCTG--TTT--GGTGGTCT
CTTCACACGGACGCGCATG----------
>LTR7d2_chr3_192071109_192076858_4453_1_EncodeTxn_NANOG_GRO4of7_C_7down___chr3_192076445192076858___1410
TGTCAGGCCTCTGAGCCCAAG-----------------------TTAAGCCATCATATCC
CCTGTGAC---------------------------------------------CCGCATG
TACACATCCAGA------------------------------------------------
-----------------------------TGGCC--------------------------
------------------GGTTCCTGCCTTAACTGAT-----------------------
---GACATTCCACCACAAAAGAAGTGAAAATGGCCTGTTCC-------------------
------------TG------------------CC----------TTAA----CTGATGAC
ATT---------------------------------------------------------
------------------------------------------------------------
------------------------------------------------------------
------------------------------------------------------------
------------------------------------------------------------
------------GCC--------TT--GTGAAATTCCTTCTCCTGG--------------
----CTCATCCTGGCTCAA--AAGCTCCCCCAC---------------------------
------------------------------------------------------------
------------------------------------------------------------
--------------------T---------GAG----TACCTTGTG--------------
---------------------------AC-CCCCACTCC-TGCCCGCCAGAGAACAACCC
CC--TT----------TTTCCTTTACCTACCCA-AATCTTATAA-----------AACG-
GCCCCACCC-C---ATCTCCCTTGGCTGACTCTCTTTTTGGACTCAGCCCGCCTGCACCT
AGGTGA-----AA--TAAACAGCTTTATTGCTCACGCAAAGCCTG--TTT--GGTGGTCT
CTTCACATGGACGCGCATG----------
>LTR7d2_chr11_70213950_70214361_weakenh_SOLO_NANOG_SMAD11_C_7down___chr11_7021395070214361___1411
TGTCAGGCCTCTAAGCCCCAG-----------------------CTAAGCCATCATATCC
CCTGTGAC---------------------------------------------CTGCACG
TACACATCCAGA------------------------------------------------
-----------------------------TGGCC--------------------------
------------------GGTTCCTGCCTTAACTGAT-----------------------
---GACATTCCACCACAAAAGAAGTGAAAATGGCCTGTTCC-------------------
------------TG------------------CC----------TTAA----CTGATGAC
ATT---------------------------------------------------------
------------------------------------------------------------
------------------------------------------------------------
------------------------------------------------------------
------------------------------------------------------------
------------GTC--------TT--GTGAAATTCCTTCTCCTGG--------------
----CTCATCCTGGCTCAA--AAGCTCCCCCAC---------------------------
------------------------------------------------------------
------------------------------------------------------------
--------------------T---------GAG----TACCTTGTG--------------
---------------------------AC-CCCCACTCC-TGCCCGCCAGAGAACAACCC
CCC-TT----------TTTCCTTTACCTACCCA-AATCTTATAA-----------AAAG-
GCCCCACCC-T---ATCTCCCTTCGCTGACTCTCTTTTCGGACTCAGCTCGCCTGCACCC
AGGTGA-----AA--TAAACAGCTTTATTGCTCACACAAAGCCTG--TTT--AGTGGTCT
CTTTACATGGACGCAAGTG----------
>LTR7d2_chr9_98273823_98274231_h3k27ac_EncodeRepressed_SOLO_NANOG_C_7down___chr9_9827382398274231___1408
TGTCAGGCCTCTGAGCCCAAG-----------------------CTAAGCCATCATATCC
CCTGTGAC---------------------------------------------CTGCACG
TACACATCCAGA------------------------------------------------
-----------------------------TGGCC--------------------------
------------------GGTTCCTGCCTTAACTGAT-----------------------
---GACATTCCACCACAAAAGAAGTGAAAATGGCCTATTCC-------------------
------------TG------------------CC----------TTAA----CTGATGAC
ATT---------------------------------------------------------
------------------------------------------------------------
------------------------------------------------------------
------------------------------------------------------------
------------------------------------------------------------
------------GTC--------TT--GTGAAATTCCTTCTCCTGG--------------
----CTCATCCTGGCTCAA--AAGCTCCCCCAC---------------------------
------------------------------------------------------------
------------------------------------------------------------
--------------------T---------GAG----TACCTTGTG--------------
---------------------------AC-CTCCACTCC-TGCCCGCCAGAGTACAACCC
CCC-TT----------TTTACTTTACCTACCCA-AATATTATAA-----------AACG-
GCCCCACCC-C---ATCTCCCTGCACTGA--CTCTTTTCGGACTCAGCCCGCCTGCACCC
AGGTGA-----AA--TAAACAGCTTTATTGCTCACACAAAGCCTG--TTT--GGTGGTCT
CTTCACACGGAAGCGAGTG----------
>LTR7d2_chr3_145710495_145716095_3035_ZNF534_KAP1_EncodeTxn_GRO3of7_7down____chr3_145710495145710846____1349
-GTCGGGCCTCTGAGCCCAAG-----------------------CTAAGCCATCATATCC
CCTGTGAC---------------------------------------------CTGCACA
TACACATCCAGA------------------------------------------------
-----------------------------TGGCC--------------------------
------------------TGTTCCTGCCT-------------------------------
------------------------------------------------------------
---------------------------------------------TAA----CTGATGAC
ATT---------------------------------------------------------
------------------------------------------------------------
------------------------------------------------------------
------------------------------------------------------------
------------------------------------------------------------
------------GTC--------TT--ATGAAATTCCTTTTCCTGG--------------
----CTCATCCTGGCTCAA--AAGCTCCCCTAC---------------------------
------------------------------------------------------------
------------------------------------------------------------
--------------------T---------GAG----CACCCTGTG--------------
---------------------------AC-CCCCACTCC-TGCCCACCAGAGAACACGCC
CAC-TT----------TTTCCTTTACCTACCCA-AATCCTATAA-----------AACG-
GCCCCACCC-C---ATCTCCCTTCGCTGACATTCTTTTTGGACTCAGCCCGCCTGCACCC
AGGTGA-----AA--TAAACAGCTTTATTGCTCACACAAAGCCTG--TTC--GGTGGTCT
GTTCACACAGACGCACATGA---------
>LTR7d2_chr1_38425114_38430779_4320_transcribed_ZNF534_k4me3_TSS_NANOG_44108_wanghigh_GRO1of7_7down____chr1_3842511438425524____1410
-GTCAGGTCTCTGAGCCCAAG-----------------------CTAAGCCATCATATCC
CCTGTGAC---------------------------------------------CTGCACG
TACACATCCAGA------------------------------------------------
-----------------------------TGGCC--------------------------
------------------GGTTCCTGCCTTAACTGAT-----------------------
---GACATTCCACCACAAAAGAAGTGAAAATGGCCTGTTCC-------------------
------------TG------------------CC----------TTAA----CTGATGAC
ATT---------------------------------------------------------
------------------------------------------------------------
------------------------------------------------------------
------------------------------------------------------------
------------------------------------------------------------
------------GTC--------TT--GTGAAATTCCTTCTCCTGG--------------
----CTCATCCTGGCTCAA--AAGCTCCCCTAC---------------------------
------------------------------------------------------------
------------------------------------------------------------
--------------------T---------GAG----CACCTTGTG--------------
---------------------------AC-CCCCACT-C-TGCCCACCAGAGAACAACCC
CCC-TT----------TTTCCTTTACCTACCCA-AATCCTATAA-----------AACG-
GCCCCACCC-C-T-ATCTCCCTTCACTGACTCTGTTTTTGGACTCAGCCCGCCTGCACCC
AGGTGA-----AA--TAAACAGCTTTATTGCTCACACAAAGCCTC--TTT--GGTGGTCT
CTTCACGCGGACGCACATGA---------
>LTR7d2_chr18_42737046_42742345_2894_1_k27ac_EncodeRepressed_GRO1of7_7down____chr18_4273704642737438____1391
-GTCAGGCCTCTGAGCCCAAG-----------------------CGAAGCTGTCATATCC
CCTGTGAC---------------------------------------------CTGCACG
TACACATCCAGA------------------------------------------------
-----------------------------TGG----------------------------
--------------------------CCTTAACTGAT-----------------------
---GACATTCCACCACAAAAGAAGTGAAAATGGCCTGTTCC-------------------
------------TG------------------CC----------TTAA----CTGATGAC
ACT---------------------------------------------------------
------------------------------------------------------------
------------------------------------------------------------
------------------------------------------------------------
------------------------------------------------------------
------------GTC--------TT--GTGAAATTCCTTTTCCTGG--------------
----CTCATCCTGGCTCAA--AAGCTCCCCCAT---------------------------
------------------------------------------------------------
------------------------------------------------------------
--------------------T---------GAG----CACCTTGTG--------------
---------------------------AC-CCCCACTCC-TGCCTGCCAGAGAACAACCC
CCC-TT----------TTTCCTTTACCTACCCA-AATCCTATAA-----------AACG-
GCCCCACCC-C-T-ATCTCCCTTTGCTGACTCTCTTTTCAGACTCAGCCTGCCTGCAACC
AGGTGA-----AA--TAAACAGCTTTATTGCTCACACAAAGCCTC--TTT--GGTGGTCT
CTTCACACAGACGCGAGTGA---------
>LTR7d2_chr2_173304187_173304589_EncodeTxn_SOLO_NANOG_C_7down___chr2_173304187173304589___1401
TGTCAGGCCTCTGAGCCCAAG-----------------------CTAAGCCTTCATATCC
CCTGTGAC---------------------------------------------CTGCACG
TACACATCCAGA------------------------------------------------
-----------------------------TGGCT--------------------------
------------------GGTTCCTGCCTTAACTGAT-----------------------
---GACATTCCACCACAAAAGAAGTGAAAATGGCCTGTTCC-------------------
------------TG------------------CC----------TTAA----CTGATGAC
ATT---------------------------------------------------------
------------------------------------------------------------
------------------------------------------------------------
------------------------------------------------------------
------------------------------------------------------------
------------GTC--------TT--GTGAAATTCTTTTTCCTGG--------------
----CTCATCCTGGCTCAA--AAGCTCCCCTAC---------------------------
------------------------------------------------------------
------------------------------------------------------------
--------------------T---------GAG----CACCTTGTG--------------
---------------------------AC-CCCCACTCC-TGCCCGCCAGAGAACAACCC
CCC-TT----------TTTCCTTTACCTACCCA-AATCCTATAA-----------AACG-
GCCCCAACC-C-T-ATCTCCCTTTGCTGACTCTCTTTTCGGACTCAGCCTGCCTGCACCC
AGGTGA-----AA--TAAACAGCTTTATTGCTCACACAAAGCCTG--TTT--GGTGGTCT
CTTCACACGGACGCACATG----------
>LTR7d1_chr8_3237992_3243711_3347_1_k4me3_EncodeRepressed_GRO3of7_C_7down___chr8_32433213243711___1378
TGTCAGGCCTGTGAGCCCAAG-----------------------CTAAGCCATCATATCC
CCTGTGAC---------------------------------------------CTGCATG
TACACATCCAGA------------------------------------------------
-----------------------------TGGCC--------------------------
------------------AGTTCCTGCCTTAACTGAT-----------------------
---GACATTCCACCACAAAAGAAGTGAAAATGGCCTGTTCC-------------------
------------TG------------------CC----------TTAA----CTGATGAC
ATT---------------------------------------------------------
------------------------------------------------------------
------------------------------------------------------------
------------------------------------------------------------
------------------------------------------------------------
------------ATC--------TT--GTGCAATTCCTTCTCCTGG--------------
----CTCATCCTGGCTCAA--AAACTCCCCTGC---------------------------
------------------------------------------------------------
------------------------------------------------------------
--------------------T---------GAG----CATCTTGTG--------------
---------------------------AC-CCCCACACC-TGCCCCCCAGAAAACAACCC
CCT-TTT----------TTCCTTTACCTACTCA-AA------------------------
--------------GTCTCCCTTCAGTGACTCTCTTTTCGGACTCAGCCCACCTGCACCC
AGGTGA-----T---AAACA-GCTTTATTGCTCACACAAAGCCTG--TTT--GGTGGTGT
CTTCACATGGACGCGAGTG----------
>LTR7d1_chr13_104207593_104213824_2340_ZNF534_KAP1_EncodeRepressed_NANOG_GRO3of7_C_7down___chr13_104213422104213824___1392
TGTCAGGCTTCTGAGTCCAAG-----------------------CTAAGCCATCCTATCC
CCTGTGAC---------------------------------------------CTGCATG
TATACATCCAGA------------------------------------------------
-----------------------------TGGCC--------------------------
------------------AGTTCCTGCCTTAACTGAT-----------------------
---GACATTCCACCACAAAAGAAGTGAAAATGGCCTGTTCC-------------------
------------TG------------------TC----------TTAA----CTGATGAC
ATT---------------------------------------------------------
------------------------------------------------------------
------------------------------------------------------------
------------------------------------------------------------
------------------------------------------------------------
------------ATC--------TT--GTGAAATTCCTTCTCCTGG--------------
----CTCATCCTGGCTCAA--AAGCTCCCCTAC---------------------------
------------------------------------------------------------
------------------------------------------------------------
--------------------T---------GAG----CACCTTGTG--------------
---------------------------AC-CC---CACC-TTCCCGCCAGAGAACAACCC
CCT-TTT----------TTCCTTTACCTACCCA-AATCCTATAA-----------AATG-
GCCCCACCC-A-T-ATCTCCCTTCA----CTCTCTTTTCGGACTCGGCCTACCTGCACCC
AGGTGA-----T---TAAAA-GCTTTATTGCTCACACAAAGCCTG--TTT--GGTGGTCT
CTTCACAGGGACGCGAGTG----------
>LTR7d1_chr10_25902389_25902799_EncodeTxn_SOLO_C_7down___chr10_2590238925902799___1409
TGTCAGGCCTCTGAGCCCAAG-----------------------CTAAGCCATCATATCC
CCTGTGAC---------------------------------------------CTGCACA
TACACATCCAGA------------------------------------------------
-----------------------------TGGCC--------------------------
------------------GGTTCCTGCCTTAACTGAT-----------------------
---GACATTCCACCACAAACGAAGTGAAAATGGCCTGTTCC-------------------
------------TG------------------CC----------TTAA----CTGATGAC
ATT---------------------------------------------------------
------------------------------------------------------------
------------------------------------------------------------
------------------------------------------------------------
------------------------------------------------------------
------------ATC--------TT--GTGAAATTCCTTCTCCTGG--------------
----CTCATCCTGGCTCAA--AAGCTCCCCTAC---------------------------
------------------------------------------------------------
------------------------------------------------------------
--------------------T---------GAG----CATCTTGTG--------------
---------------------------AC-CCCTACTCC-TGCCCGCCAGAGAACAACCC
CCC-TTT----------TTCCTTTACCTACCCA-AATCTTATAA-----------AATG-
GACCCACCC-C-T-ATCTCCCTTCGTTGACTCTCTTTTCGGACTCACCCCACCCACACCC
AGGTGA-----T---TAAAA-GCTTTATTGCTCACACAAAGCCTG--TTT--AGTGGTCT
CTTCACATGGACGCGAGTG----------
>LTR7d1_chr3_31506596_31507006_h3k27ac_weakenh_SOLO_C_7down___chr3_3150659631507006___1410
TATCAGGCCTCTGAGCCCAAG-----------------------CTAAGCCATCATATCC
CCTGTGAC---------------------------------------------CTGCATG
TACACATCCAGA------------------------------------------------
-----------------------------TGGCC--------------------------
------------------CATTCCTGCCTTAACTGAT-----------------------
---GACATTCCACCGCAAAAGAAGTGAAAATGGCCTGTTCC-------------------
------------TG------------------CC----------TAAA----CTGATGAC
ATT---------------------------------------------------------
------------------------------------------------------------
------------------------------------------------------------
------------------------------------------------------------
------------------------------------------------------------
------------ATC--------TT--GTGAAATTCATTCTCCTGG--------------
----CTCATCCTGGCTCAA--AAGCTCCCCTAC---------------------------
------------------------------------------------------------
------------------------------------------------------------
--------------------A---------GAG----CACCTTGTG--------------
---------------------------AC-CCCCACTCC-TGCCCGCCAGAGAACAACCC
CCC-TTT----------TTCCTTTACCTACCCA-AATTTTATAA-----------AACA-
GCCCCACCC-T-T-ATCTCCCTTCACTGACTCTCTTTTCGGACTCAGCCCGCCTGCACCC
AGGTGA-----T---TAAAAAGCTTTATTGCTCACACAAAGCCTG--TTT--GGTGTTCT
CTTCACACGGACGCGAGTG----------
>LTR7d1_chr12_30056081_30062516_3142_ZNF534_EncodeTxn_GRO3of7_7down____chr12_3005608130056491____1410
-GTCAGGCCTCTGAGCCCAAG-----------------------CTAAGCCATCATATCC
CCTGTGAC---------------------------------------------CTGCACA
TACGCATCCAGA------------------------------------------------
-----------------------------TGGCC--------------------------
------------------AGTTCCTGCCTTAACTGAT-----------------------
---GACATTCCACCACAAAAGGAGTGAAAATGGCCTGTTCC-------------------
------------TG------------------CC----------TTAA----CTGATGAC
ATT---------------------------------------------------------
------------------------------------------------------------
------------------------------------------------------------
------------------------------------------------------------
------------------------------------------------------------
------------ATC--------TT--GTGAAATTCCTTCTCCTAG--------------
----CTCATCCTGGCTCAG--AAGCTCCCCTAC---------------------------
------------------------------------------------------------
------------------------------------------------------------
--------------------T---------GAG----TACCTTGTG--------------
---------------------------AC-CCCCACTCC-TTCCCGCCAGAGAACAACCC
CCT-TTT----------TTCCTTTACCTACCCA-AATCTTATAA-----------AACC-
GCCCCATCC-C-T-ATCTCCCTTCACTGACTCTCTTTTTGGACTCAGCCCGCCTGCCCCC
AGGTGA-----T---TAAAAAGCTTTATTCCTCACACAAAGCCTG--TTT--GGTGGTCT
CTTCACACGAACACGAGTGA---------
>LTR7d1_chr5_45112438_45112846_h3k27ac_EncodeRepressed_SOLO_C_7down___chr5_4511243845112846___1407
TGTCAGGCCTCTGAGCCCAAG-----------------------CTAAGCCATCATATCC
TCTGTGAC---------------------------------------------CTGCACG
TACACATACAGA------------------------------------------------
-----------------------------TGGCC--------------------------
------------------GGTTCCTGCCTTAACTGAT-----------------------
---GACATTCCACCACAAAAGAAGTGAAAATGGCCTGTTCC-------------------
------------TG------------------CC----------TTAA----CTGATGAT
ATT---------------------------------------------------------
------------------------------------------------------------
------------------------------------------------------------
------------------------------------------------------------
------------------------------------------------------------
------------ATA--------TT--GTGAATTTCCTTCTCCTGG--------------
----CTCATCCTGGCTCAA--AAGCTCCCCTAC---------------------------
------------------------------------------------------------
------------------------------------------------------------
--------------------T---------GAG----CACCTTGTG--------------
---------------------------AC-CCC-ACTCC-TGCCCACCAGAGAAAAACCC
CCC-TTT----------TTCCTTTACCTACCCA-AGTCTTATAA-----------AACG-
GTCCCACCC-C---ATTTCCCTTCGCTGAGTCTCTTTTCAGACTCAGCCTGCCTGCACCC
AGGTGA-----T---T-AAAAGCTTTATTGCTCACACAAAGCCTG--TTT--GGTGGTCT
CTTCACACGGACGCGAGTG----------
>LTR7d1_chr10_91301350_91307329_2503_ZNF534_EncodeRepressed_C_7down___chr10_9130692291307329___1407
TGTCAGGCCTCTGAGCCCAAG-----------------------CTAAGCCATCATATCC
CCTGTGAC---------------------------------------------CTGCATG
TACACATCCAGA------------------------------------------------
-----------------------------TGGCC--------------------------
------------------GGTTCCTGCCTTAACTGAC-----------------------
---GACATTCCACCACAAAAGAAGTGAAAATGGCCTGTTCC-------------------
------------TG------------------CC----------TTAA----CTGATGAC
ATT---------------------------------------------------------
------------------------------------------------------------
------------------------------------------------------------
------------------------------------------------------------
------------------------------------------------------------
------------ATC--------TT--GTGAAATTCCTTCTCCTGG--------------
----CTCATCCTGGCTCCA--AAGCTCCCCCAC---------------------------
------------------------------------------------------------
------------------------------------------------------------
--------------------T---------GAG----CACCTTGTG--------------
---------------------------AC-CCCCACTCC-TGCCCACCAGAGAACAACCC
-CC-TTT----------TTCCTTTACCTTCCCA-AATCTTATAA-----------AATG-
GCCCCACCC-C---ATCTCCCTTTGCTGACTTTCTTTTCAGACTCAGCCCTCCTGCAACC
AGTTGA-----T---T-AAAAGCTTTATTGCTCACACAAAGCCTG--TTT--GGTGGTCT
CTTCACACGGATGCAAGTG----------
>LTR7d1_chr2_192918303_192924835_2913_ZNF534_EncodeTxn_GRO3of7_7down____chr2_192918303192918721____1399
-GTCAGGCCTCTGAGCCCAAG-----------------------CTAAGCCATCATATCC
CCTGTGAC---------------------------------------------CTGCATG
TACACATCCAGA------------------------------------------------
-----------------------------TGGCT--------------------------
------------------GGTTCCTGCCTTAACTGAT-----------------------
---GACATTCCACCACAAAAGAAGTGAAAATGGCCTGTTCC-------------------
------------TG------------------CC----------CTAA----CTGATGAC
ATT---------------------------------------------------------
------------------------------------------------------------
------------------------------------------------------------
------------------------------------------------------------
------------------------------------------------------------
------------ACC--------TT--GTGAAATTCCTTCTCCTGG--------------
----CTCATCCTGGCTCAA--AAGCTCCCCTGC---------------------------
------------------------------------------------------------
------------------------------------------------------------
--------------------T---------GAG----CACCTGGTG--------------
---------------------------AC-CCCCACCCC-TGCCCACCAGAGAATAACCC
-CC-CTT----------TTCCTTTACCTACCCA-AATCTTATAA-----------AACA-
CCCCATCCC-T---ATCTCCCTTCGCTGACTCTCTTTTCAGACTCAGCCCTCCTGCACCC
AGGTGA-----T---T-AAAAGCTTTATGGCTCACACAAAGCCTG--TTT--GGTGGTCT
CTTCACACGGACACAAGTGA---------
>LTR7d1_chr9_29902369_29902777_EncodeRepressed_SOLO_C_7down___chr9_2990236929902777___1408
TGTCAGGCCTCTGAGCCCAAG-----------------------CTAAGCCATCATATCC
CCTGTGAC---------------------------------------------CTGCACG
TACACATCCAGA------------------------------------------------
-----------------------------TGGCC--------------------------
------------------GGTTCCTGCCTTAACTGAT-----------------------
---GACATTCCACCACAAAAGAAGTGAAAATGGCCTGTTCC-------------------
------------TG------------------CC----------TTAA----CTGATGAC
ATT---------------------------------------------------------
------------------------------------------------------------
------------------------------------------------------------
------------------------------------------------------------
------------------------------------------------------------
------------ATC--------TT--GTGAAATTACTTCTCCTGG--------------
----CTCATCCTGGCTCAA--AAGCTCCCCCAC---------------------------
------------------------------------------------------------
------------------------------------------------------------
--------------------T---------GAG----CACCTTGTG--------------
---------------------------AC-CCCCACTCC-TGCCCACCAGAGAACAACCC
CCC-TTT----------TTACTTTACCTACCCA-AATCCTATAA-----------AATG-
GCCCCACCC-C-T-ATCTCCCTTCGCTGA--ATCTTTTCGGACTCAGCCCGCCTGCACCC
AGGTGA-----T---TAAAAAGCTTTATTGCTCATACAAAGCCTG--TTT--GGTGGTCT
CTTCACATGGATGCGAGTG----------
>LTR7d1_chr4_1236388812369679_3258_ZNF534_KAP1_k27ac_TSSflanking_NANOG_GRO2of7__chr4_1236388812364267____1377
----------------------------------------------AAGCCATCATATCC
CCTGTGAC---------------------------------------------CTGCAGG
TACACATCCAGA------------------------------------------------
-----------------------------TGGCT--------------------------
------------------GGTTCCTGCCTTAAATGAT-----------------------
---GACATTCCACCACAAAAGAAGTGAAAATGGTCAGTTCC-------------------
------------TG------------------CC----------TTAA----CTGATGAC
ATT---------------------------------------------------------
------------------------------------------------------------
------------------------------------------------------------
------------------------------------------------------------
------------------------------------------------------------
------------ATC--------TT--GTGAAATTCCTTCCCCTGG--------------
----CTCATCCTGGCTCAA--AAGCTCCCCTAC---------------------------
------------------------------------------------------------
------------------------------------------------------------
--------------------T---------GAG----CAACTTGTG--------------
---------------------------AC-CCCCACTCC-TGCCCGCCAGAGAACAACAC
CCC-TTT----------TTCCTTTACCGACCCA-AATCCTATAA-----------AACG-
GCCCCACCC-C---ATCTCCCTTCGCTGACTCTCTTTTCAGACTCAGCCTGCCTGCACCC
TGGTGA-----T---TAAAAAACTTTATTGTTCACACAAAGCCTG--TTT--GGCAATCT
CTTCATACAGATACGAGTGA---------
>LTR7d1_chr2_197709362_197709729_TSSflanking_SOLO_C_7down___chr2_197709362197709729___1367
-GTCAGGCCTCTGCACCAAAG-----------------------CTAAGCCATCATATCC
CCTGTGAC---------------------------------------------CTGCACG
TACACATCCAGA------------------------------------------------
-----------------------------TGGTC--------------------------
------------------GGTTCCTGCCTTAACTGAT-----------------------
---GACATTCCACCACAAAAGAAGTGAAAATGGGCTGTTCC-------------------
------------TG------------------CC----------TTAA----CTGATGAT
ATT---------------------------------------------------------
------------------------------------------------------------
------------------------------------------------------------
------------------------------------------------------------
------------------------------------------------------------
------------ACC--------TT--GTGAAATTCCTTTTCCTGG--------------
----CTCATCCTGGTTCAA--AAGCTCCCCCAC---------------------------
------------------------------------------------------------
------------------------------------------------------------
--------------------T---------GAG----CACCTTGTG--------------
---------------------------AC-CCCCACCCC-TGCCCGCCAGAGAAC----C
CCC-TTT----------TTCCTTTACCTACCCA-AATCCTATAA-----------AACG-
GCCCCACCC-C---ATCTCCCTTCGCTGACTCTCTTTTCCGACTCAGCCCGCCTGCACCC
AGGTGA-----T---TAAAAAGCTTTATTGCTCACACA----------------------
-----------------------------
>LTR7d1_chrX_55868217_55868626_EncodeRepressed_SOLO_7down____chrX_5586821755868626____1409
-GTCAGGCCTCTGAGCCCAAG-----------------------CTAAGCCATCATATCC
CCTGTGAC---------------------------------------------CTGCAGG
TACACATCCAGA------------------------------------------------
-----------------------------TAGCT--------------------------
------------------GGTTCCTGCCTTAACTGAT-----------------------
---GACATTCCACCACAAAAGAAGTGAAAATGGCCTGTTCC-------------------
------------TG------------------CC----------TTAA----CTGATGAC
ATT---------------------------------------------------------
------------------------------------------------------------
------------------------------------------------------------
------------------------------------------------------------
------------------------------------------------------------
------------ACC--------TT--GTGAAATTCCTTCTCCTGG--------------
----CTCATCCTGGCTCAA--AAGTTCCCCCAC---------------------------
------------------------------------------------------------
------------------------------------------------------------
--------------------T---------GAG----CACCTTGTG--------------
---------------------------AC-CCTCGCCCC-TGCCCACCAGAGAACAAC-C
CCC-TTT----------TTCCTTTACCTACCCA-AATCCTATAA-----------AACG-
GCCCCACCC-C---GTCTCCCTTCCCTGACTCTCTTTTCAGACTCAGCCTGCCTACTCCC
AGGTGA-----T---TAAAAAGCTTCATTGCTCACACAAAGCCTG--TTT--GGTGGTCT
CTTCACACGGACGCGAGTGA---------
>LTR7d1_chr9_131547214_131551936_2158_ZNF534_enh_GRO4of7_7down____chr9_131547214131547620____1406
-GTCAGGCCTCCGAGCCAAAG-----------------------CTAAGCCATCATATCC
CCTGTGAA---------------------------------------------CTGCATG
TACACATCCAGA------------------------------------------------
-----------------------------TGGCG--------------------------
------------------GGTTCCTGCCTTAACTGAT-----------------------
---GACATTCCACCACAAAAGAAGTGGAAATGGCCTGTTCC-------------------
------------TG------------------CC----------TTAA----CTGATGAC
ATT---------------------------------------------------------
------------------------------------------------------------
------------------------------------------------------------
------------------------------------------------------------
------------------------------------------------------------
------------ACC--------TT--GTGAAATTCCTTCTCCTGG--------------
----CTCATCCTGGCTCAA--AAGCTCCCTCAC---------------------------
------------------------------------------------------------
------------------------------------------------------------
--------------------T---------GAG----CACCTTGTG--------------
---------------------------AC-TCCCACCCC-TGCCCACCAGAAAAGAAC-C
CCC-TTT----------TTCCTTTACCTACGCA-AATCCTATAA-----------AACG-
GCCCCACCC-C---ATGTCCCTTCGCTGAC--TCTTTTCGGACTCAGCCTACCTGCACCC
AGGTGA-----T---TCAAAAGCTTTATTGCTCACACAAAGCCTG--TTT--GGTGGTCT
CTTCACACGGACGCGAGTGA---------
>LTR7d1_chr3_143116997_143117412_weakenh_SOLO_C_7down___chr3_143116997143117412___1408
TGTCAGGCCTCTGAGCCAAAG-----------------------CTAAGCCATCATATCC
CCTGTGAC---------------------------------------------CTGCATG
TACACATCCAGA------------------------------------------------
-----------------------------TGGCT--------------------------
------------------GGTCCTTGCCTTAACTGAT-----------------------
---GACATTCCACTACAAAAGAAGTGAAAATGG-CAGGTCC-------------------
------------TG------------------CC----------TTAA----CTGATGAC
ATT---------------------------------------------------------
------------------------------------------------------------
------------------------------------------------------------
------------------------------------------------------------
------------------------------------------------------------
------------ACC--------TT--GTGAAATTCCTTCTCCTGG--------------
----CTCATCCTGGCTCAA--AAGCTCCCCCAC---------------------------
------------------------------------------------------------
------------------------------------------------------------
--------------------T---------GAG----CACCTTGTG--------------
---------------------------AT-CCCCCCCCC-TGCCCACCAGAGAACAAC-C
CCC-TTT----------TTCCTTTACCTGCCCA-AATCCTATAA-----------AACG-
GCCCCACCC-T---ATCTCCCTTCACTGACTCTCTTTTCGGACTCAGCCCGCCTGCACCC
AGGTGA-----T---TAAAAAGCTTTATTGCTCACACAAAGCCTG--TTT--GGTGGTCT
CTTCACACTGATGCGAGTG----------
>LTR7d1_chr7_100922282_100928020_2913_ZNF534_k27ac_EncodeTxn_GRO3of7_7down____chr7_100922282100922669____1383
--------CTCTGAGCCAAAG-----------------------CTAAGCCATCATATCC
CCTGTGAC---------------------------------------------CTGCACG
TATACATCCAGA------------------------------------------------
-----------------------------TGGC---------------------------
-----------------------CTGAAGTAACTGAA-----------------------
---GA------ATGACAAAAGAAGTGAAAATGGCCTTTTCC-------------------
------------TG------------------CC----------TTAA----CTGATGAC
ATT---------------------------------------------------------
------------------------------------------------------------
------------------------------------------------------------
------------------------------------------------------------
------------------------------------------------------------
------------ACC--------TT--CTGAAATTCCTTTTCCTGG--------------
----CTCATCCTGGCTCAA--AAGCTCCCCCAC---------------------------
------------------------------------------------------------
------------------------------------------------------------
--------------------T---------GAG----CACCTTGTG--------------
---------------------------AT-CCCCACCCC-TGCCCACCAGAGAAC--C-C
CCC-TTT----------TTCCTTTACCTACCCA-AATCTTAAAA-----------AATG-
GCCCCACCC-C---ATCTCCCTTCGTTGACTCTCTTTTCGGACTCAGCCTGCCTGTACCC
AGGTGG-----T---TA-AAAGCTTTATTGCTCACACAAAGCCTG--TTT--GGTGGTCT
CTTCACACGGACGTGAGTG----------
>LTR7d1_chr13_97652418_97652827_EncodeRepressed_SOLO_C_7down___chr13_9765241897652827___1409
TGTCAGGCCTCTGAGCCCAAG-----------------------CTAAGCCATCATATCC
CCTGTGAC---------------------------------------------CTGCACG
TACACATCCAGA------------------------------------------------
-----------------------------TGGCC--------------------------
------------------GGTTCCTGCCTTAACTGAT-----------------------
---GACATTCCACCACAAAAGAAGTGAAAATGGCCTGTTCC-------------------
------------TG------------------CC----------TTAA----CTGATGAC
ATT---------------------------------------------------------
------------------------------------------------------------
------------------------------------------------------------
------------------------------------------------------------
------------------------------------------------------------
------------ACC--------TT--GTGAAATTCCTTTTCCTGG--------------
----CTCATCCTGGCTCAA--AAGCTCCCCCAC---------------------------
------------------------------------------------------------
------------------------------------------------------------
--------------------T---------GAG----CACCTTGTT--------------
---------------------------AC-CCCCACCCC-TGCCCACCAGAGAACA-CCC
CCC-TTT----------TTCCTTTACCTACCCA-AATCTTATAA-----------AACA-
GCCCCACAC-C-T-ATCTCCCTTCGCTGACTGTCTTTTCAGACTCAGCCCGCCTGCACCC
AGGTGA-----T---TAAAAAGCTTTATTGCTCACACAAAGCCTG--TTT--GGTGGTCT
CTTCACATGGACACGAGTG----------
>LTR7d1_chr3_179517069_179522482_2680_ZNF534_EncodeRepressed_GRO5of7_GRO6of7_GRO7of7_7down____chr3_179517069179517479____1410
-GTCAGGCCTCAGAGCCCAAG-----------------------CTAAGCCATCATATTC
CCCGTGAC---------------------------------------------CTGCACA
TACACATCCAGA------------------------------------------------
-----------------------------TGGCC--------------------------
------------------GGTTCCTGCCTTAACTGAT-----------------------
---GACATTCCACCACAAAAGAAGTGAAAATGGCCTGTTCC-------------------
------------TG------------------CC----------TTAA----CTGATGAT
ATT---------------------------------------------------------
------------------------------------------------------------
------------------------------------------------------------
------------------------------------------------------------
------------------------------------------------------------
------------ACC--------TT--GTGAAATTCCTTCTCCTGG--------------
----CTCATCCTGGCTCAA--AAGCTCCCCTGC---------------------------
------------------------------------------------------------
------------------------------------------------------------
--------------------T---------GAG----CACCTTGTG--------------
---------------------------AC-CCCCACCCC-TGCCTACCAGAGAACAACCC
CCC-TTT----------TTCCTTTACCTACCCA-AATCTTATAA-----------AACG-
GCCCCACCC-C-T-ATCTCCCTTCGCTGACTGTCTTTTCGGACTCAGCCCGCCTGCACCC
AGGTGA-----T---TAAAAAGCTTTATTGCTCACACAAAGCCTG--TTT--GGTGGTCT
CTTCACATGGACATGAGTGA---------
>LTR7d1_chr18_35216028_35222512_3016_ZNF534_weakenh_7down____chr18_3521602835216409____1380
---------------------------------------------TAAGCCATCATATCC
CCTGTGAC---------------------------------------------CTGCATG
GACACATCCAGA------------------------------------------------
-----------------------------TGGCC--------------------------
------------------GGTTCCTGCCTTAACTGAT-----------------------
---GACATTCCACCACAAAAGAAGTGAAAATGGCCTGTTCC-------------------
------------TG------------------CC----------TTAA----CTGATGAC
ATT---------------------------------------------------------
------------------------------------------------------------
------------------------------------------------------------
------------------------------------------------------------
------------------------------------------------------------
------------ACC--------TT--GTGAAATTCCTTCTCCTGG--------------
----CTCATCCTGGCTCAA--AATCTCCCCCAG---------------------------
------------------------------------------------------------
------------------------------------------------------------
--------------------T---------GAG----CACCTTGTG--------------
---------------------------AC-CCCCACCCC-TGCCCGCCAGAGAACAACCC
CCC-TTT----------TTCCTTTACCTACCCG-AATGTTATAA-----------AACA-
GCTCCACCC-C-T-ATCTTCCTTCGCTGACTCTCTTTTCGGATTCAGCCTGCCTGCACCC
AGGTGA-----T---TAAAAAGCTCTATTTCTCACACAAAGACTG--TTT--GGTGGTCT
CTTCACATGGACGCGAATGA---------
>LTR7d2_chr21_26227879_26233487_2979_KAP1_EncodeTxn_NANOG_GRO3of7_C_7down___chr21_2623308426233487___1401
TGTCAGGCCTCTGAGCCTAAG-----------------------CTAAGCCATCATATCC
CCTGTGAC---------------------------------------------TTGCACA
TACACATCCAGA------------------------------------------------
-----------------------------TAGCT--------------------------
------------------GGTTCCTGCCTTAACTGAT-----------------------
---GACATTCCACCACAAAAGAAATGAAAATGGCTTGTTCC-------------------
------------TG------------------CC----------TTAA----CTGATGAC
ATT---------------------------------------------------------
------------------------------------------------------------
------------------------------------------------------------
------------------------------------------------------------
------------------------------------------------------------
------------GTC--------TT--GTGAAATTCCTTCTCCTGG--------------
----CTCATCCTGGCTCAA--AAGCTCCCCTGC---------------------------
------------------------------------------------------------
------------------------------------------------------------
--------------------T---------GAG----CACCTTGTG--------------
---------------------------AC-CCCCACTCC-TGCCCACCAGAGAACAACCC
CCC-TTT----------TTCCTTTACCTACCCA-ACTCCTATAA-----------AACG-
GCCCCACTC-C-T-ATCTCCCTTCGCTGACTCTCTTTTCGGACTCAGCCCGCCTGCACCC
AGGTGA-----AA--TAAACAGCTTTATTGCTCACACAAAGCCTG--TTT--GGTGGTCT
CTTCACATGGACACGAGTG----------
>LTR7d2_chr14_106659969_106660370_EncodeRepressed_SOLO_C_7down___chr14_106659969106660370___1401
TGTCAGGCCTCTGAGCCCAAG-----------------------ATAAGCCATCATATCC
CCTGTGAC---------------------------------------------CTGCACA
TACACATCCAGA------------------------------------------------
-----------------------------TGGCC--------------------------
------------------GGTTCCTGCCTTAATGGAT-----------------------
---GACATTCCACCACAAAAGAAGTGAAAATGGCCTATTCC-------------------
------------TG------------------CC----------TTAA----CTGATGAT
ACT---------------------------------------------------------
------------------------------------------------------------
------------------------------------------------------------
------------------------------------------------------------
------------------------------------------------------------
------------ATC--------TT--GTGAAATTCCTTCTCCTGG--------------
----CTCATCCTGGCTCAA--AAGCTCCCCTAC---------------------------
------------------------------------------------------------
------------------------------------------------------------
--------------------T---------GAG----CACCTTGTG--------------
---------------------------AC-CCCCTCTCC-TGCCCGCCAGAGAACAACCC
CCC-TTT----------TTCCTTTACCTACCCA-AATCCTATAA-----------AACG-
GCCCCACCC-C-T-ATCTCCCTTCGCTGACTCTCTTTTCAGACTCAGCCCGCCTGCCCCC
AGGTGA-----AA--TAAACAGCTTTATTGCTCACACAAAGCCTG--TTT--GGTGGTCT
CTTCACATGGACACGAGTG----------
>LTR7d2_chr9_81009084_81015281_1916_ZNF534_EncodeTxn_GRO3of7_7down____chr9_8100908481009481____1397
-GTCAGGCCTCTGAGCCCAAG-----------------------CTAAGACATCATATCC
CCTGTGAC---------------------------------------------CTGCACG
TACACATCCAGA------------------------------------------------
-----------------------------TGGCC--------------------------
------------------GGTTCCTGCCTTAACTGAT-----------------------
---GATATTCCACCACAAAAGAAGTGAAAATGGCCTGTTCC-------------------
------------TG------------------CC----------TTAA----CTGTTGTC
ATT---------------------------------------------------------
------------------------------------------------------------
------------------------------------------------------------
------------------------------------------------------------
------------------------------------------------------------
------------ATC--------TT--GTATAATTCCTTCTCCTGG--------------
----CTCATCCTGGCTCAA--AAGCTCCCCTAC---------------------------
------------------------------------------------------------
------------------------------------------------------------
--------------------T---------GAG----CACCTTGTG--------------
---------------------------AC-CCCCACTCC-TGTCCGCCAGAGAACAACCC
CCC-TTT----------TTCCTTTACCTACCCA-AATCCTATAA-----------AACG-
GCCCCACCC-C-T-ATCTCCCTTTGCTGACTCTCT----GGACTCAGCCCGCCTGCACCT
AGGTGA-----AA--TAAACAGCTTTATTGCTCACACAAAGCCTG--TTT--GGTGGTCT
CTTCACATGGACACGAGTGA---------
>LTR7d2_chr7_31466860_31472379_3225_ZNF534_EncodeRepressed_chimeric_C_7down___chr7_3147197731472379___1401
TGTCAGGCCTCTGAGCCCAAG-----------------------CTAAGCCATCATATCC
ACTGTGAC---------------------------------------------CTGCACG
TACACATCCAGA------------------------------------------------
-----------------------------TGGCC--------------------------
------------------AGTTCCTGCCTTAACTGAT-----------------------
---GACATTCCACCACAAAAGAAGTGAAAATGGCCTGTTCC-------------------
------------TG------------------CC----------TTAA----CTGATGAC
ATT---------------------------------------------------------
------------------------------------------------------------
------------------------------------------------------------
------------------------------------------------------------
------------------------------------------------------------
------------ATC--------TT--CTGAAATTCCTTCTCCTGG--------------
----CTCATCCTGGCTCAA--AAGCTCCCCTAC---------------------------
------------------------------------------------------------
------------------------------------------------------------
--------------------T---------GAG----CACCTTGTG--------------
---------------------------AC-CCCCACTCC-TGCCCGCCAGCGAACAACCC
CCC-TTT----------TTCCTTTACCTACCCA-AATCCTGTAA-----------GATG-
GCCCCACCC-C-T-ATCTCCCTTCTCTGACTCTCTTTTCGGACTCAGCCCGCCTGCACCC
AGGTGA-----AA--TAAACAGCTTTATTGCTCACACAAATCCTG--TTT--GGTGGTCT
CTTCATATGGACACGAGTG----------
>LTR7d2_chr9_3810901_3816765_3267_ZNF534_EncodeRepressed_GRO4of7_C_7down___chr9_38163673816765___1398
TGTCAGGCCTCTGAGCCCAAG-----------------------CTAAGCCATCATATCC
CCTGTGAC---------------------------------------------CTGCACG
TACACATCCAGA------------------------------------------------
-----------------------------TGGCT--------------------------
------------------GGTTCCTGCCTTAACTGAT-----------------------
---GACATTCCACCACAAAAGAAGTGAAAATGGCCTGTTCC-------------------
------------TG------------------CC----------TTAA----CTGATGAC
ATT---------------------------------------------------------
------------------------------------------------------------
------------------------------------------------------------
------------------------------------------------------------
------------------------------------------------------------
------------ATC--------TT--GTGAAATTCCTTCTCCTGG--------------
----CTCATCCTGGCTCAA--AAGCTCCCCTAC---------------------------
------------------------------------------------------------
------------------------------------------------------------
--------------------T---------GAG----CACCTTGTG--------------
---------------------------AC-CCCCACTCC-TGCCCACCAGAA---AATCC
CCC-TTT----------TTCCTTTACCTACCCA-AATCCTATAA-----------AACA-
GCCCCACCC-C-T-ATCTCCCTTCACTGACTCTCTTTTTGGACTCAGCCTGCCTGCACCC
AGGTGA-----AA--TAAACAGCTTTATTGCTCACACAAAGCCTG--TTT--GATGGTCT
CTTCACACGGAAGCAAGTG----------
>LTR7d2_chr2_3543692835442587_3168_1_k4me3_EncodeTxn_NANOG_wanghigh_GRO2of7__chr2_3544218635442587___1401
TGTCAGGCCTCTGAGCCCAAG-----------------------CTAAGCCATCATATCC
CCTGTGAC---------------------------------------------CTGCACC
TACACATCCAGA------------------------------------------------
-----------------------------TGGCC--------------------------
------------------GGTTCCTGCCTTAACTGAT-----------------------
---GACATTCCACCACAAAAGAAGTGAAAATGGCCTGTTCC-------------------
------------TG------------------CC----------TTAA----CTGATGGC
ATT---------------------------------------------------------
------------------------------------------------------------
------------------------------------------------------------
------------------------------------------------------------
------------------------------------------------------------
------------ATC--------TT--GTGAAATTCCTTCTCCTGG--------------
----CTCATCCTGGCTCAA--AAGCTCCCCTAC---------------------------
------------------------------------------------------------
------------------------------------------------------------
--------------------T---------GAG----CACCTTGGG--------------
---------------------------AC-CCCCACTCC-TGCCCGCCAGAAAACAACCC
CCC-TTT----------TTCCTTTACCTACCCA-AATCCTATAA-----------AATG-
GCCCCACCC-C-T-ATCTCCCTTCGCTGACTCTCTTTTCGGACTCAGCCTGCCTGCACCC
AGGTGA-----AA--TAAACAGCTTTATTGCTCACACAAAGCCTG--TTT--GGTGGTCT
CTTCACACGGACGCAAGTG----------
>LTR7d2_chr4_189925901_189931855_3216_ZNF534_KAP1_EncodeTxn_7down____chr4_189925901189926292____1391
-GTCAGGCCTCTGGGCCCAAG-----------------------CTAAGCCATCATATCC
CCTGTGAC---------------------------------------------CTGCACG
TACACATCCAGA------------------------------------------------
-----------------------------TGGTT--------------------------
------------------GGTTCCTGCCTTAACTGAT-----------------------
---GACATTCCACCACAAAAGAAGTGAAAATGGCCTGTTCC-------------------
------------TA------------------CC----------TTAA----CTGATGAC
AAT---------------------------------------------------------
------------------------------------------------------------
------------------------------------------------------------
------------------------------------------------------------
------------------------------------------------------------
------------ATC--------TT--GTGAAATTCCTTCTC------------------
----------CTGGCTCAA--AAGCTCCCCTAC---------------------------
------------------------------------------------------------
------------------------------------------------------------
--------------------T---------GAG----CACCTTGTG--------------
---------------------------AT-CCCCACTCC-TGCCCACCAGAGAACAACCC
CCC-TTT----------TTCCTTTACCTACCCA-AATCCTATAA-----------AATG-
GCCCCACCC-C-T-ATCTTCTTTCACTGGCTCTCTTTTCGGACTCAGCCCACCTGTACCC
AGGTGA-----AA--TAAACAGCTTTATTGCTCACACAAAGCCTG--TTT--GATGGTCT
CTTCACATGGACGCGAGTGA---------
>LTR7d2_chr9_69404587_69410267_3463_ZNF534_k27ac_weakenh_NANOG_C_7down___chr9_6940990869410267___1359
-----------------------------------------------------CATATCC
CCTGTGAC---------------------------------------------CTGCACG
TATACATCCAGA------------------------------------------------
-----------------------------TGGCT--------------------------
------------------GATTCCT---------GAT-----------------------
---GACATTCCACCACAAAAGAAGTGAAAATGGCCTCTTCC-------------------
------------TG------------------CC----------TTAA----CTGATGAC
ATT---------------------------------------------------------
------------------------------------------------------------
------------------------------------------------------------
------------------------------------------------------------
------------------------------------------------------------
------------ATC--------TT--GTGAAATTCCTTCTCTGGG--------------
----CTCATCCTGGCTCAA--AAGCTCCCCTAC---------------------------
------------------------------------------------------------
------------------------------------------------------------
--------------------T---------GAG----CACCTTGTG--------------
---------------------------AC-CTCTACTCC-TGCCCGCCAGAGAACAACCT
TCC-TTT----------CTCCTTTACCTACCTA-AATCCTATAA-----------AACG-
GCCCCACCC-C---ATCTCCTTTCGCTGACT--CTTTTCGGACTCAGCCGGCCTGCACCC
AGGTGA-----AA--TAAACAGCTTTATTGCTCACACAAAGCCTG--TTT--GGTGGTCT
CTTCACATGGACGCGAGTG----------
>LTR7d2_chr2_223188780_223195505_3334_ZNF534_ZNF90_KAP1_EncodeRepressed_GRO5of7_GRO6of7_GRO7of7_C_7down___chr2_223195102223195505___1401
TGTCAGGCCTCTGAGCCTAAG-----------------------CTAAGCCATCATATCC
CCTGTGAC---------------------------------------------CTGCATG
AACACATCCAGA------------------------------------------------
-----------------------------TGGCT--------------------------
------------------GGTTCCTGCCTTAACTGAT-----------------------
---GACATTCCACCACAAAAGAAGTGAAAATGGCCTGTTCC-------------------
------------TG------------------CC----------TTAA----CTGATAAC
ATT---------------------------------------------------------
------------------------------------------------------------
------------------------------------------------------------
------------------------------------------------------------
------------------------------------------------------------
------------ATC--------TT--GTGAAATTCCTTCTCCTGG--------------
----CTCGTCCTGGCTCAA--AAGCTCCCTTAC---------------------------
------------------------------------------------------------
------------------------------------------------------------
--------------------T---------GAG----CACCTTGTG--------------
---------------------------AC-CTCCACTCC-TGCCCACCAGAGAACAACCC
CCC-TTT----------TTCCTTTACCTACCCA-AATCCTATAA-----------AACG-
GCCCCACCC-C-T-ATCTCCTTTCGCTGACTCTCTTTTTGGACTCAGCCCGCCTACACCC
AGGTGA-----AA--TAAACAGCTTTATTGCTCACACAAAGCCTG--TTT--GGTGGTCT
CTTCACACGGATGCGAGTG----------
>LTR7d1_chr4_134012212_134018380_1805_ZNF534_KAP1_EncodeTxn_NANOG_GRO3of7_7down____chr4_134012212134012620____1397
-GTCAGGCCTCTGAGCCCAAG-----------------------CTAAGCCATCATATCC
CCTGTGAC---------------------------------------------CTGCACG
TACACACTCAGA------------------------------------------------
-----------------------------TGGCC--------------------------
------------------AGTTCCTGACTTAACTGAT-----------------------
---GACATTCCACCACAAAAGAAGTGAAAATGGCCTGTTCC-------------------
------------TG------------------CC----------TTAA----CTGATGAC
ATT---------------------------------------------------------
------------------------------------------------------------
------------------------------------------------------------
------------------------------------------------------------
------------------------------------------------------------
------------GTC--------TT--GTGAAATTCCTTCTCCTGG--------------
----CTCATCCTGGCTCAA--AAGCT-CCCTAC---------------------------
------------------------------------------------------------
------------------------------------------------------------
--------------------T---------GAG----CACCTTGTG--------------
---------------------------AC-ACCCACTCC-TGCCCGCCAGAGAACAGCCC
CCC-TTT----------TTCCTTTACCTGCCCA-AGTCCTGTAA-----------AACG-
GTCCCACC--C-T-ATCTCCCTTCGCTGACTCTCTTTTTGGACTCAGCCCGCCTGCACCC
AGGTG-------A--TTAAAAGCTTTATTGCTCACACAAAGCCTG--TTT--GGTGGTCT
CTTCACATGGACATGCATGA---------
>LTR7d2_chr3_78221983_78222362_h3k27ac_EncodeTxn_SOLO_7down____chr3_7822198378222362____1378
-GTCAGACCTCTGAGCCCAAG-----------------------CTAAGCCATCATATCC
CCTGTGAC---------------------------------------------CTGTGC-
---------AGA------------------------------------------------
-----------------------------TGGCT--------------------------
------------------GGTTCCTGCCTTAACTGAT-----------------------
---GACATTCCACCACCAAAGAAGTGAAAATGGCCTGTTCC-------------------
------------TG------------------CC----------TCAA----CTAATGAC
ATT---------------------------------------------------------
------------------------------------------------------------
------------------------------------------------------------
------------------------------------------------------------
------------------------------------------------------------
------------ATC--------TT--GTGAAATTCCTTCTCCTGG--------------
----CTCATCCTGGCTCAA--AAGCTTCCCTAC---------------------------
------------------------------------------------------------
------------------------------------------------------------
--------------------T---------GAG----CACCTTGTG--------------
---------------------------AC-CCCCACTCC-TGCCCGCCAGAGAACCACCC
CCC-TTT----------TTCCTTTACCTAACCA-AATCCTGTAA-----------AACA-
GCCCCACCC-C-T-ATCTCCCTTCGCTGACTCTCTTTTTGGACTCAGCCCGCCTGCA---
-----------------AACAGCTTTATTGCTCACACAAAGCCTG--TTT--GGTGGTCT
CTTCACACGGACGTGAGTGA---------
>LTR7d2_chr3_72023126_72028900_3184_ZNF534_ZNF90_KAP1_EncodeRepressed_7down____chr3_7202312672023532____1396
-GTCAGGCCTCTGAGCCCAAG-----------------------CTAAGCCATCATATCC
CCTGTGAC---------------------------------------------CTGCACG
TACACATCCAGA------------------------------------------------
-----------------------------TGGCC--------------------------
------------------AGTTCCTGCCTTAACTGAT-----------------------
---GACATTCCACCACAAAAGAAATGAAAATGGCCTGTTCC-------------------
------------TG------------------CC----------TTAA----CTGATGAC
ATT---------------------------------------------------------
------------------------------------------------------------
------------------------------------------------------------
------------------------------------------------------------
------------------------------------------------------------
------------ATC--------TT--GTGAAATTCCTTCTCCTGG--------------
----CTCATCCTGGCTCAA--GAGCTCCCCTAC---------------------------
------------------------------------------------------------
------------------------------------------------------------
--------------------T---------GAG----CACCTTGTG--------------
---------------------------AC-CCCCACTCC-TGCCCGCCAGAGAAC---CC
CCC-TTT----------TTCCTTTACCTACCCA-AATCCTACAA-----------AATG-
GCCCCACCC-C-C-ATCTCCCTTCGCTGACTC--TTTTCGGACTCAGCCCACCTGCACCC
AGGTGA-----AA--TAAACAGCTTTATTGCTCACAGAAAGCCTG--TTT--GGTGGTCT
CTTCACACGGACGTGAGTGA---------
>LTR7d2_chr11_127768919_127774895_3312_1_EncodeRepressed_GRO3of7_C_7down___chr11_127774501127774895___1394
TGTCAGGCCTCTGAGCCCAAG-----------------------CTAAGCCATCATATCC
CCTGTGAC---------------------------------------------CTGCAAG
TACACATCCAGA------------------------------------------------
-----------------------------TGGCC--------------------------
------------------GGTTCCTGCCTTAACTGAT-----------------------
---GACATTCCACCACAAAAG---TGTAAATGGCCTGTTCC-------------------
------------TG------------------CC----------TTAA----CTGATGAC
ATT---------------------------------------------------------
------------------------------------------------------------
------------------------------------------------------------
------------------------------------------------------------
------------------------------------------------------------
------------ATC--------TT--GTGAAATTCCTTCTCCTGG--------------
----CTCATCCTGGCTCAA--AAGCTCCCCTAG---------------------------
------------------------------------------------------------
------------------------------------------------------------
--------------------T---------GAG----CACCTTGTG--------------
---------------------------AC-CCCCATTCC-TGCCCGCCAGAGAAC---CC
CCC-TTT----------TTCCTTTACCTACCAA-AATCCTATAA-----------AATG-
GCCCCA-CC-C-C-ATCTCCCTTCGCTGACTCTCTTTTCGGACTCAGCCCGCCTGCACCC
AGGTGA-----AA--TAAACAGCTTTATTGCTCACACAAAGCCTG--ATT--GGCGGTCT
CTTCACACAGACATGAGTG----------
>LTR7d2_chr13_7927408279279821_4787_ZNF534_ZNF90_KAP1_EncodeRepressed_GRO2of7__chr13_7927408279274491____1409
--TCAGGCCTCTGAGCCCAAG-----------------------CTAAGCCATCATATCC
CCTGTGAC---------------------------------------------CTGCACG
TACACATCCAGA------------------------------------------------
-----------------------------TGGCC--------------------------
------------------GGTTCCTGCCTTAACTGAT-----------------------
---GACATTCCATCACAAAAGAAGTGAAAATGGCCTGTTCC-------------------
------------TG------------------CC----------TTAA----CTGATGAC
ATT---------------------------------------------------------
------------------------------------------------------------
------------------------------------------------------------
------------------------------------------------------------
------------------------------------------------------------
------------CTC--------TT--GTGAAATTCCTTCTCCTGG--------------
----CTCATCCTGGCTCAA--AAGCTCCCCCAC---------------------------
------------------------------------------------------------
------------------------------------------------------------
--------------------T---------GAG----TACCTTGTG--------------
---------------------------AC-TCCCACT-C-TGCCTGCCAGAGAACAACCC
CTC-TTTGACTGTAATTTTCCTTTACCTACCCA-AATCCTATAA-----------AACA-
GCCCCACCC-C-T-ATCTCCCTTCACTGACTCTCTTTTCGGACTCAGCCCACCTGCACCC
AGGTGA-----AA--TAAACAGTTTTATTGCTCACACAAAGCCTG--TTT--GGTGGTCT
CTTCACACAGACGCGAGTGA---------
>LTR7d2_chr1_79488608_79494123_3448_ZNF534_k4me3_weakenh_C_7down___chr1_7949370979494123___1400
TGTCAGGCCTCTGAGCCCAGG-----------------------CTAAGCCATCATGTCC
CCTGTGAC---------------------------------------------CTGCATG
TACACATCCAGA------------------------------------------------
-----------------------------CGGCT--------------------------
------------------GGTTCCTGCCTTAACTGCT-----------------------
---GACATTCCACCACAAAAGAAGTGAAAATGTCCTGTTCC-------------------
------------TG------------------CC----------TCAA----CTGATGAC
ATT---------------------------------------------------------
------------------------------------------------------------
------------------------------------------------------------
------------------------------------------------------------
------------------------------------------------------------
------------GTC--------TT--GTGAAATTCCTTCTCCTGG--------------
----CTCATCCTGGCTCAA--AAGCTCCCCCAC---------------------------
------------------------------------------------------------
------------------------------------------------------------
--------------------T---------GAG----TAACTTGTA--------------
---------------------------AC-CCCCACT-C-TGCCCGCCAGAGAACAACCC
CCC-TTTGACT-----------TTACCTACCCA-AATCCTATAA-----------AACG-
GCCCCACCC-C-T-ATCTCCCTTCCCTGACTCTCTTTTTGGACCCAGCACACCTGCACCC
AGGGGA-----AA--TAAACAGCTTTATTGCTCACAGAAAGCCTG--TTT--GGTGGTCT
CTTCACACAGACACGAGTG----------
>LTR7d2_chr7_93639935_93645552_3199_transcribed_ZNF534_k4me3_TSS_NANOG_GRO1of7_7down____chr7_9363993593640344____1399
-GTCAGGCCTCTGAGCCCAAG-----------------------CTATGCCATCATATCC
CCTGTGAC---------------------------------------------CTGCACA
TACACATCCAGA------------------------------------------------
-----------------------------TGGTC--------------------------
------------------GGTTCCTGCCTTAACTGAT-----------------------
---GACATTCCACCACAAAAGAAGTGAAAATGGCC-GTTCC-------------------
------------TG------------------CC----------TTAA----CTGATGAC
ATT---------------------------------------------------------
------------------------------------------------------------
------------------------------------------------------------
------------------------------------------------------------
------------------------------------------------------------
------------GTC--------TT--GTGAAATTCCTTCTCCTGG--------------
----CTCATTCTGGCTCAA--AAGCTCCCCTAC---------------------------
------------------------------------------------------------
------------------------------------------------------------
--------------------T---------GAG----CACCTTGTG--------------
---------------------------AC-CCCCACT-C-TGCCCGCCAGAGAACAACCC
C-C-CTT---------TTTCCTTTACCTACCCA-AATCCTATAA-----------AATG-
GCCCCACCC-C-T-ATGTCCCTTCGCTGACTCTCTTTTCGGACTCAGCCCACCTGCACCC
AGGTGA-----AA--TAAACAGTTTTATTGCTGACTCAAAGCCTG--TTT--GGTGGTCT
CTTCACACGAACGCGAGTGA---------
>LTR7d2_chr5_1641996916425426_3925_ZNF534_k4me3_TSSflanking_NANOG_wangmod_GRO2of7__chr5_1641996916420378____1409
-GTCAGGCCTCTGAGCCCAAG-----------------------CTAAGCCATCATATCC
CCTGTGAC---------------------------------------------CTGCACG
TACACATCCAGA------------------------------------------------
-----------------------------TGGCC--------------------------
------------------GGTTCTTGCCTTAACTGAT-----------------------
---GACATTCCACCACAAAAGAAGTGAAAATGGCCTGTTCC-------------------
------------TG------------------CC----------TTAA----CTGATGAC
ATT---------------------------------------------------------
------------------------------------------------------------
------------------------------------------------------------
------------------------------------------------------------
------------------------------------------------------------
------------GTC--------TT--GTGAAATTACTTCTCCTGG--------------
----CTCATCCTGGCTCAA--AAGCTCCCCTAC---------------------------
------------------------------------------------------------
------------------------------------------------------------
--------------------T---------GAG----CACCTTGTA--------------
---------------------------AC-CCCCACT-C-TGCCTGCCAGAGAACAACCC
C-C-TTTGACTGTAATTTTCCTTTACCTACTCA-AATCCTATCA-----------AACG-
GCCCCACCC-C-T-ATCGCCCTTCGCTGACTCTCTTTTCGGACTCAGCCCACCTGCACCC
AGGTGA-----AA--TAAACAGCTTTATTGCTCACACAAAGCCTG--TTT--GGTGGTCT
CTTCACACGGACGCGAGTGA---------
>LTR7d2_chr7_101935024_101935434_h3k27ac_enh_SOLO_NANOG_7down____chr7_101935024101935434____1410
-GTCAGGCCTCTGAGCCCAAG-----------------------CTAAGCCATCATATCC
CCTGTGAC---------------------------------------------CTGCACG
TACACATCCAGA------------------------------------------------
-----------------------------TGGCC--------------------------
------------------GGTTCCTGCCTTTACTGAT-----------------------
---GACATTCCACCACAAAAGAAGTGAAAATGGCCTGTTCC-------------------
------------TG------------------CC----------TTAA----CTGATGAC
ATT---------------------------------------------------------
------------------------------------------------------------
------------------------------------------------------------
------------------------------------------------------------
------------------------------------------------------------
------------ATC--------TT--GTGAAATTCCTTCTCCTGG--------------
----CTCATCCTGGCTCAA--AAGCTCCCCTAC---------------------------
------------------------------------------------------------
------------------------------------------------------------
--------------------T---------GAG----CACCTTGTG--------------
---------------------------AC-CCCCACT-C-TGCCCGCCAGAGAACAAACC
CCT-TTTGACTGTAATTTTCCTTTACCTACCCA-AATCCTATAA-----------AACG-
GCCCCACCC-C-T-TTCTCCCTTCGCTGACTCTCTTTTCAGACTCAGCCCACCTGCACCC
AGGTGA-----AA--TAAACAGCTTTATTGCTCACACAAAGCCTG--TTT--GGTGGTCT
TTTCACACGGACGTGAGTGA---------
>LTR7d1_chr3_186657774_186663690_1570_ZNF534_KAP1_EncodeTxn_GRO1of7_7down____chr3_186657774186658170____1396
-GTCAGGCCTCTGAGCCTAAG-----------------------CTAAGCCATCATATCC
CCTGAGAC---------------------------------------------CTGCACA
TACACATCCAGA------------------------------------------------
-----------------------------TGGCC--------------------------
------------------GGTTCCTGGCTTAACTGAT-----------------------
---GACATTCCACTACAAAAGAAATGAAAATGGCCTGTTCC-------------------
------------TG------------------CC----------TTAA----CTGATAGC
ATT---------------------------------------------------------
------------------------------------------------------------
------------------------------------------------------------
------------------------------------------------------------
------------------------------------------------------------
------------ATC--------TT--GTGAAATTCCTTCTCCTGG--------------
----CTCATCTTGGCTCAA--AAGCTCCCCTAC---------------------------
------------------------------------------------------------
------------------------------------------------------------
--------------------T---------GAG----CACCTTGTG--------------
---------------------------AC-CCCTACTCC-TGCCTGCCAGAGAACAACCC
CTC-T----------TTTTCCTTTACGTACCTA-AATCCTATAA-----------AATG-
GCCCCACCC-C---ATCTCCCTTCACTGACTC--TTTTTGGACTCAGCCCACCTGCACCC
AGGTG-------A--TTAAAAGATTTATTGCTCAGACAAAGCCTG--TTT--GGTGGTCT
CTTCACACGGACACACATGA---------
>LTR7d1_chr1_239101236_239107062_3312_ZNF534_EncodeRepressed_GRO1of7_7down____chr1_239101236239101619____1383
-GTCAGGCCTCTGAGCCTAAG-----------------------CTAAGCCATCATATCC
CCTGTGAC---------------------------------------------CTAAATG
TACACATGTAGG------------------------------------------------
-----------------------------TGGCC--------------------------
------------------TGTTCCTGCCTTAACTGAT-----------------------
---GACATTCTACCACAAAAGAAATGAAAATGGCCTGTTCC-------------------
------------TG------------------CC----------TTAA----CTGATGGC
ATT---------------------------------------------------------
------------------------------------------------------------
------------------------------------------------------------
------------------------------------------------------------
------------------------------------------------------------
------------ATC--------TT--GTGAAATTCCTTCTTC-----------------
-----------TGGCTCAA--AAGCCCCTTTAC---------------------------
------------------------------------------------------------
------------------------------------------------------------
--------------------T---------GAG----CACCTTGTG--------------
---------------------------AC-CTCTACTCC-TGCCTGCCAGAGAACAACCT
CCC-T----------TTTTCCTTTACTTACCTA-AATCCTATAA-----------AACG-
GTCCTACCC-C---ATCTCCTTTCGCTGACTC--TTTTCGGACTCAGCTTGCCTGCACCT
AGGTG-------A--TTAAAAGCTTTATTGCTCACACAAAGCCTG--TTT--GGTGGTC-
----ACACAGACACACATGA---------
>LTR7d1_chr9_7818069478186819_3369_ZNF534_ZNF90_EncodeTxn_GRO2of7__chr9_7818069478181102____1407
-GTCAGGCCTCTGAGCCCAAG-----------------------CTAAGCCATCATATCC
CCTGTGAC---------------------------------------------CTGCACA
TACACATCCAGA------------------------------------------------
-----------------------------TGGCT--------------------------
------------------GGTTCCTGCCTTAACAGAT-----------------------
---GACATTCCACCACAAAAGACATGAAAATGGCCTGTTCC-------------------
------------TG------------------CC----------TTAA----CTGATGAC
ATT---------------------------------------------------------
------------------------------------------------------------
------------------------------------------------------------
------------------------------------------------------------
------------------------------------------------------------
------------ATC--------TT--GTGAAATTCCTTCTCCTGG--------------
----CTCATCCTGGCTCAA--AAGCTCCCTGAC---------------------------
------------------------------------------------------------
------------------------------------------------------------
--------------------T---------GAG----CACCTTGTA--------------
---------------------------AC-CCCCACTCC-TGCCTGCCAGAGAACAACCC
TCC-TTTGACTGTAATTTTCCTTTACCTACCCA-AATTTTATAA-----------AATG-
GCCCTACCC-C---ATCTCCCTTCTCTGACTC--TTTTCGGACTCAGCCCACCTGCACCC
AGGTG-------A--TTAAAAGCTATATTGTTCACACAAAGCCTG--TTT--GGTAGTCT
CTTCACACAGACACACATGA---------
>LTR7d1_chr18_42991497_42996809_3227_1_EncodeRepressed_7down____chr18_4299149742991957____1408
-GTCATGCCTCTGAGCCCAAG-----------------------CTAAGCCATCATATCC
CCTGTGAC---------------------------------------------CTGCATG
TACACATTCAAA------------------------------------------------
-----------------------------TGGCC--------------------------
------------------TGTTCCTGCCTTAACTGAT-----------------------
---GACATTCCACCACGAAAGAAATGAAAATGGCCTGTTCC-------------------
------------TG------------------CC----------TTAA----CTGATGAC
ATT---------------------------------------------------------
------------------------------------------------------------
------------------------------------------------------------
------------------------------------------------------------
------------------------------------------------------------
------------ATC--------TT--GTGAAATTCCTTCTCCTGG--------------
----CTCATCCTGACTCAA--AAGCTCCCGTAC---------------------------
------------------------------------------------------------
------------------------------------------------------------
--------------------T---------GAG----CACCTTGTG--------------
---------------------------AC-CCCCACTCC-TGCCTGCCAGAGAACAACCC
CCC-TTTGACTGTAATTTTCCTCTACCTACCCA-AATCTTATAA-----------AATG-
GCCCCACCC-C---ATCTCCCTTCGCTGACTCTCTTTTCGGACTCAGCCCGCCTGCGGCC
AGGTG-------A--TTAAAAGCTTTATTGCTCACACAAAGCCTG--TTT--TGTGGTCT
CTTCACACAGATGCACATGA---------
>LTR7d1_chr6_137060268_137067121_3083_ZNF534_EncodeTxn_GRO4of7_C_7down___chr6_137066710137067121___1408
TGTCAGGCCTCTGAGCCCAAG-----------------------CTAAGCCATCATATCC
CCTGTGAC---------------------------------------------CTGCACA
TACACATCCAGA------------------------------------------------
-----------------------------TGGCC--------------------------
------------------AGCTCCTGCCTTAACTGAT-----------------------
---GACATTCCACCACGAAAGAAATGAAAATGGCCTGTTCC-------------------
------------TG------------------CC----------TTAA----CTGATAAC
ATT---------------------------------------------------------
------------------------------------------------------------
------------------------------------------------------------
------------------------------------------------------------
------------------------------------------------------------
------------ATC--------TT--GTGAAATTCCTTCTCCTGG--------------
----CTCATCCTGGCTCAA--AAGCTCCCTTAC---------------------------
------------------------------------------------------------
------------------------------------------------------------
--------------------T---------GAG----CACCTTGT---------------
---------------------------AC-CCCCACTCC-TGCCTGCCAGAGAACAACCC
CCC-TTTGACTGTAATTTTCCTTTACCTACCCA-AATCTTATAA-----------AACG-
GCCCCACCC-C-T-ATCTCCCTTTGCTGACTCTCTTTTAGGACTCAGCCCACCTGCACCC
AGGTG-------A--TTAAAAGCTTTATTGCACACACAAAGCCTG--TTT--GGTGGTCT
CTTCACACGGACGCAAGTG----------
>LTR7d2_chr8_112195874_112201403_4669_ZNF534_ZNF90_KAP1_EncodeRepressed_NANOG_7down____chr8_112195874112196275____1401
-GTCAGGTCTCTGAGCCCAAG-----------------------CTAAGCCATCATATCC
CCTGTGAC---------------------------------------------CTGCACG
TACACATCCAGA------------------------------------------------
-----------------------------TGGCC--------------------------
------------------GGTTCCTGCCTTAACTGAT-----------------------
---GACATTCCACCACAAAAGAAATGAAAATGGCCTGTTCC-------------------
------------TG------------------CC----------TTAA----CTGATGAC
TTT---------------------------------------------------------
------------------------------------------------------------
------------------------------------------------------------
------------------------------------------------------------
------------------------------------------------------------
------------ATC--------TT--GTGAAATTCCTTCTCCTGG--------------
----CTCATTCTGGCTCAA--AAGCTCCCCTAC---------------------------
------------------------------------------------------------
------------------------------------------------------------
--------------------T---------GAG----CACCTTGTG--------------
---------------------------AC-CCCCACTCC-TGCCTGCCAGAGAACAACCC
TCC-T----------TTTTCCTTTACCTACCCA-AATCCTATAA-----------AACA-
GCCCCACCC-C-T-ATCTCCCTTCGCTGACTCTCTTTTCGGACTCAGCCCACCTGCTCCC
AGGTG-------A--TAAACAGCTTTATTGCTCACACAAAGCCTG--TTT--CATGGTCT
CTTCACACGAACACAAGTGA---------
>LTR7d1_chr12_25163213_25169508_3107_ZNF534_EncodeTxn_GRO3of7_7down____chr12_2516321325163617____1403
-GTCAGGCCTCTGAGCCCAAG-----------------------CTAAGCCATCATATCC
CCTGTGAC---------------------------------------------CTGCACG
TACACATCTAGA------------------------------------------------
-----------------------------TGGCC--------------------------
------------------GGTTCCTGCCTTAACTGAT-----------------------
---GACATTCCGCCACAAAAAAAGTGAAAATGGCCTGTTCC-------------------
------------TG------------------CC----------TTAA----CTGATGAC
ATT---------------------------------------------------------
------------------------------------------------------------
------------------------------------------------------------
------------------------------------------------------------
------------------------------------------------------------
------------ATC--------TT--GTGAAATTCCTTCTCCTGG--------------
----CTCATCCTGGCTTAA--AAGCTCTCCTAC---------------------------
------------------------------------------------------------
------------------------------------------------------------
--------------------T---------GAG----CACCTTGTG--------------
---------------------------AC-CCCCACTCC-TGCCTGCCAGAGAACAACCC
CTC-TTTGACGGTGATTTTCCTTTACCTACGCA-AATCTTATAA-----------AACG-
GCCCTACCC-C-T-ATCTCCCTTCGCTGACTCTCTTTTCGGACTCAGCCCACCTGCACCC
AGGTG-------A--TTAAAAGCTTTATTGCTCACACAAAGCCTG--TTT--GGTGGTCT
CTTCATATGGACG----------------
>LTR7d1_chr6_62791671_62797450_2959_ZNF534_KAP1_EncodeRepressed_GRO1of7_7down____chr6_6279167162792025____1354
-GTCAGGCCTCTGAGCCCAAG-----------------------CTAAGCCATCATATCC
CCTGTGTC---------------------------------------------CTGCACG
TACACATCTAGA------------------------------------------------
-----------------------------TGGCC--------------------------
------------------GGTTCCTGCCTTAACTGAT-----------------------
---GAC------------------------------------------------------
------------------------------------------------------------
ATT---------------------------------------------------------
------------------------------------------------------------
------------------------------------------------------------
------------------------------------------------------------
------------------------------------------------------------
------------ATC--------TT--GTGAAATTCCTTATCCTGG--------------
----CTCTTCCTGGCTCAA--AAGCTCCCCTAC---------------------------
------------------------------------------------------------
------------------------------------------------------------
--------------------T---------GAG----CACCTTGTG--------------
---------------------------AC-CCCCACTCC-TGCCTGCCAGAGAACAACCC
ACC-TTTGACTGTAATTTTCCTTTACCTACACA-AATCTTATAA-----------AATG-
GCGCCACCC-C-T-ATCGCCCTTTGCT----CTCTTTTCAGACTCAGCCCACCTGCACCC
AGGTG-------A--TTAAAAGCTTTATTGCTCACACAAAGCCTG---TT--GGTGGGCT
CTTCACATGGACACGAGTGA---------
>LTR7d1_chr5_5076271_5076678_h3k27ac_EncodeRepressed_SOLO_NANOG_C_7down___chr5_50762715076678___1407
TGTCAGGCCTCTGAGCCCAAG-----------------------CTAAGCCATCATATCC
CCTGTGAC---------------------------------------------CTGCACG
TACACACCCAGA------------------------------------------------
-----------------------------TGGCC--------------------------
------------------GGTTCCTGCCTTAACTGAT-----------------------
---GACATTCCACCACAAAAGAAATGAAAATGGCCTGTTCC-------------------
------------TG------------------CC----------TTAA----CTGATGAC
ATT---------------------------------------------------------
------------------------------------------------------------
------------------------------------------------------------
------------------------------------------------------------
------------------------------------------------------------
------------ATC--------TT--GTGAAATTCCTTCTCCTGG--------------
----CTCATGCTGGCTCAA--AAG--CCCCTAC---------------------------
------------------------------------------------------------
------------------------------------------------------------
--------------------T---------GAG----CACCTTGTG--------------
---------------------------AC-CCCCACTCC-TGCCTGCCAGAGAACAACTC
CCC-TTTGACTGTAATTTTCCTTTACCTACCCA-AATCTTATAA-----------AACG-
GCCCCACCC-A-T-ATCTCCCTTCGTTGACTCT--TTTCAGACTCAGCCCGCCTGCATCC
AGGTG-------A--TAAACAGCTTTATTGCTCACACAAAGCCTG--TTT--GGTGGTCT
CTTCACACAGACGTGTGTG----------
>LTR7d1_chr4_20629771_20635978_4427_ZNF534_ZNF90_KAP1_EncodeRepressed_NANOG_C_7down___chr4_2063556920635978___1409
TGTCAGGCCTCTGAGCCCAAG-----------------------CTAAGCCATCATATCC
CCTGTGAC---------------------------------------------CTGCACG
TACACATCCAGA------------------------------------------------
-----------------------------TGGCC--------------------------
------------------GGTTCCTGCCTTAACTAAT-----------------------
---GACATTCCACCACAAAAGAAATGAAAATGGCCTGTTCC-------------------
------------TG------------------CC----------TTAA----CTGATGAC
ATT---------------------------------------------------------
------------------------------------------------------------
------------------------------------------------------------
------------------------------------------------------------
------------------------------------------------------------
------------ATC--------TT--GTGAAATTCCTTCTCCTGG--------------
----CTCATCCTGGCTCAA--AAGCTCCCCTAC---------------------------
------------------------------------------------------------
------------------------------------------------------------
--------------------T---------GAG----CACCTTGTG--------------
---------------------------AC-CCCCACCCC-TGCCTGCCAGAGAACAACCC
GGC-TTTGACTGTAATTTTCCTTTACCTATCCA-AATCTTATAA-----------AACG-
GCCCCACCC-C-T-ATCTCCCTTCGCTGACTCTCTTTTCAGACTCAGCCCGCCTGCACCC
AGGTG-------A--TTAAAAGCTTTATTGCTCACACAAAGCCTG--TTT--GATGGTCT
CTTCACATGGATGTGTATG----------
>LTR7d2_chr3_890694_896413_4680_ZNF534_EncodeTxn_GRO4of7_C_7down___chr3_896002896413___1401
TGTCAGGCCTCTGAGCCCAAG-----------------------CTAAGCCATCATATCC
CCTGTGAC---------------------------------------------CTGCATG
TACACATCCAGA------------------------------------------------
-----------------------------TGGCC--------------------------
------------------AGATCCTGCCTTAACTGAT-----------------------
---GACATTCCACCACAAAAGAAGTGAAAATGGCCTGTTCC-------------------
------------TA------------------CC----------TTAA----CTGATGAC
ATT---------------------------------------------------------
------------------------------------------------------------
------------------------------------------------------------
------------------------------------------------------------
------------------------------------------------------------
------------GTC--------TT--GTGAAATTCCTTCTCCTGG--------------
----CTCATCCTGGCTCAA--AAGTTTCCCTAC---------------------------
------------------------------------------------------------
------------------------------------------------------------
--------------------T---------GAG----CACCTTGTG--------------
---------------------------AC-CCCCACTCC-TGTCTGCCAGAGAACAACCC
CTC-T----------TTTTCCTTTACCTACCCA-AATCTTATAA-----------AATG-
GCCCCACCC-C-T-ATCTCTCTTCACTGACTCTCTTTTTGGACTCAGCCCACCTGCACCC
AGGTGA-----AA--TAAACAGCTTTATTGCTCACACAAAGCCTG--CTT--GGTGGTCT
TTTCACATGGATGCACATG----------
>LTR7d2_chr8_8168723_8183856_2383_ZNF534_KAP1_EncodeRepressed_GRO3of7_7down____chr8_81687238169074____1350
-GTCAGTCCTCTGAGCCCAAG-----------------------CTAAGCCATCATATCT
CCTGTGAC---------------------------------------------CTGCATG
TACATATCCAGA------------------------------------------------
-----------------------------TGGCC--------------------------
------------------GGTTCCTGCCTTAACTGAT-----------------------
---GACAT----------------------------------------------------
------------------------------------------------------------
--T---------------------------------------------------------
------------------------------------------------------------
------------------------------------------------------------
------------------------------------------------------------
------------------------------------------------------------
------------ACC--------TT--GTGAAATTCCTTCTCCTTG--------------
----CTCATCCTGGCTCCA--AAGCTCCCCTAC---------------------------
------------------------------------------------------------
------------------------------------------------------------
--------------------T---------GAG----CACCTTGTG--------------
---------------------------GC-CCCCACTCC-TGCCTGCCAGAGAACAACCC
CCC-T----------TTTTCCTTTACCTACCCA-AATCCTATAA-----------AATT-
GCCCCACCC-C-T-ATCTCCCTTCACTGACTCTCTTTTTGGACTCAGCCCACCTGTACCC
AGGTGA-----AA--TAAACAGCTTTACTGCTCACACAAAGCCTG--TTT--GGTGGTCT
CTTCACATGGATGCATGTGA---------
>LTR7d2_chr8_12481807_12496943_2385_ZNF534_KAP1_EncodeRepressed_chimeric_GRO3of7_C_7down___chr8_1249659212496943___1350
TGTCAGTCCTCTGAGCCCAAG-----------------------CTAAGCCATCATATCT
CCTGTGAC---------------------------------------------CTGCATG
TACATATCCAGA------------------------------------------------
-----------------------------TGGCC--------------------------
------------------GGTTCCTGCCTTAACTGAT-----------------------
---GACAT----------------------------------------------------
------------------------------------------------------------
--T---------------------------------------------------------
------------------------------------------------------------
------------------------------------------------------------
------------------------------------------------------------
------------------------------------------------------------
------------ATC--------TT--GTGAAATTCCTTCTCCTTG--------------
----CTCATCCTGGCTCCA--AAGCTCCCCTAC---------------------------
------------------------------------------------------------
------------------------------------------------------------
--------------------T---------GAG----CACCTTGTG--------------
---------------------------GC-CCCCACTCC-TGCCTGCCAGAGAACAACCC
CCC-T----------TTTTCCTTTACCTACCCA-AATCCTATAA-----------AATT-
GCCCCACCC-C-T-ATCTCCCTTCACTGACTCTCTTTTTGGACTCAGCCCACCTGTACCC
AGGTGA-----AA--TAAACAGCTTTACTGCTCACACAAAGCCTG--TTT--GGTGGTCT
CTTCACATGGATGCATGTG----------
>LTR7d2_chr3_176061364_176066982_4516_ZNF534_EncodeTxn_GRO4of7_7down____chr3_176061364176061752____1388
-GTCAGGCCTCTGAGCCCAAG-----------------------CTAAGCCATCATATCC
CCTGTGAC---------------------------------------------CTGCACG
TACACATCCAGA------------------------------------------------
-----------------------------TGGCC--------------------------
------------------AGTTCCTGCCTTAACTGAT-----------------------
---GACATTCCACCACAAAAGAAGTGAAAATGGCCTGTTCC-------------------
------------TG------------------CC----------TTAA----CTGATGAC
ATT---------------------------------------------------------
------------------------------------------------------------
------------------------------------------------------------
------------------------------------------------------------
------------------------------------------------------------
------------ATC--------TT--GTGAAATTCCTTCTCCTGG--------------
----CTCATCCTGGCTCAA--AAGCTCCCCTAC---------------------------
------------------------------------------------------------
------------------------------------------------------------
--------------------T---------GAG----CACCTTGTG--------------
---------------------------AC-CCCCACTCC-TGCCTGCCAGAGAACAACCT
CCC-T----------TTTTCCTTTACCTACCCA-AATCCTATAA-----------AATG-
GCCCCACCC-C-T-ATCTCCCTTCACTGAC-------------TCAGCCTGCCTGAACCC
AGGTGA-----AA--TAAACAGCTTTATTGCTCACACAAAGCCTG--TTT--GGTGGTCT
CTTCACATGGACGCAAGTGA---------
>LTR7d2_chr21_16914128_16919898_3219_ZNF534_KAP1_EncodeRepressed_7down____chr21_1691412816914528____1400
-GTCAGGCCTCTGAGCCCAAG-----------------------CTAAGCCATCATATCC
CCTGTGAC---------------------------------------------CTGCACG
TACACATCCAGA------------------------------------------------
-----------------------------TGGCT--------------------------
------------------GGTTCCTGCCTTAACTGAT-----------------------
---GACATTCCACCACCAAAGAAATGAAAATGGCCTGTTCC-------------------
------------TG------------------CC----------TTAA----CTGATGGC
ATT---------------------------------------------------------
------------------------------------------------------------
------------------------------------------------------------
------------------------------------------------------------
------------------------------------------------------------
------------ATC--------TT--GTGAAATTCCTTCTCCTGG--------------
----CTCATCCTGGCTCAA--AATCTCCCCTAC---------------------------
------------------------------------------------------------
------------------------------------------------------------
--------------------T---------GAG----CACCTTGTG--------------
---------------------------AC-CCCCACTCC-AGCCTGCCAGAGAACAATCC
CCC-T----------TTTTCCTTTACCTACCCA-AATCCTATAA-----------AAGG-
GCCCCACCC-C---ATCTCCCTTCCTTGACTCTCTTTTCGGACTCAGCCCACCTGCACCC
AGGTGA-----AA--TAAACAGCTTTATTGCTCACACAAAGCCTG--CTT--GGAGGTCT
CTTCACACGGACGCGCATGA---------
>LTR7d2_chr4_52834802_52835186_h3k27ac_enh_SOLO_FOXP1_NANOG_44108_SMAD11_TCF4_7down____chr4_5283480252835186____1383
-GTCAGGCCTCTGAGCCCAAG-----------------------CTAAGCCATCATATCC
CCTGTGAC---------------------------------------------CTGCACG
TACACATCCAGG------------------------------------------------
-----------------------------TGGCT--------------------------
------------------GGTTCCTGCCTTAACTGAT-----------------------
---GACATTCCATCACAAAAGAAATGAAAATGGCCTGTTCC-------------------
------------TG------------------CC----------TTAA----CTGATGGC
ATT---------------------------------------------------------
------------------------------------------------------------
------------------------------------------------------------
------------------------------------------------------------
------------------------------------------------------------
------------ATC--------TT--GTGAAATTCCTTCTCCTGG--------------
----CTCATCCTGTCTCAA--AAGCTCCCCTGC---------------------------
------------------------------------------------------------
------------------------------------------------------------
--------------------T---------GAG----CA---------------------
------------------------------CCCCACTCC-TGCCTGCCAGAGAACAACCC
TCC-T----------TTTTCCTTTACCTACCCA-AATCCTATAA-----------AACG-
GCCCCACCC-C---ATCTCCCT--------TCACTTTTCGGACTCAGCCCACCTGCACCC
AGGTGA-----AA--TAAACAGCTTTATTGCTCGCACAAAGCCTG--TTT--GGTGGTCT
CTTCACACGGACGCGAGTGA---------
>LTR7d2_chr4_166520700_166526430_3325_ZNF534_EncodeRepressed_7down____chr4_166520700166521091____1391
-GTCAGGCCTCTGAGCCCAAG-----------------------CTAAGCCATCATATCC
CTTGTGAC---------------------------------------------CTGCACG
TACACATCCAGA------------------------------------------------
-----------------------------TGGCC--------------------------
------------------AGTTCCTGCCTTAACTGAT-----------------------
---GACATTCCACCACAAAAGAAATGAAAATAGCCTGTTCC-------------------
------------TG------------------CC----------TTAA----CTGATGGC
GTT---------------------------------------------------------
------------------------------------------------------------
------------------------------------------------------------
------------------------------------------------------------
------------------------------------------------------------
------------ATC--------TT--GTGAAATTCCTTCTCCTGG--------------
----CTCATCCTGGCTCAA--AAGCTCCCCTAC---------------------------
------------------------------------------------------------
------------------------------------------------------------
--------------------T---------GAG----CACCTTGTG--------------
---------------------------AC-CTCCACTCC-TGCCTGCCAGAGAACAACCC
CCC-T----------TTTTCCTTTACCTACCCA-AATCCTATAA-----------AACG-
GCCCCACCC-C---ATCTCCCTTCACTAACT--CTTTTCAGACTCAGCCCACCTGCACCC
AGGTGA-----AA--TAAACAGTTTTATTGCTCACACAAAGCCTG--TTT--GCTGGTCT
CTTCACAAGGATG----------------
>LTR7d2_chr2_179051593_179057323_3319_1_EncodeTxn_GRO3of7_C_7down___chr2_179056938179057323___1385
TGTCAGACCTCTGAGCCTAAG-----------------------CTAAGCTATCACATCC
CCTGTGAC---------------------------------------------CTGCACA
TACATATCCAGA------------------------------------------------
-----------------------------TGGCC--------------------------
------------------AGTTCCTGCCTTAACTAAT-----------------------
---GACATTCCACCACAAAAGA-----AAATAGCCTGTTCC-------------------
------------TG------------------CC----------TTAA----CTGATGGC
ATC---------------------------------------------------------
------------------------------------------------------------
------------------------------------------------------------
------------------------------------------------------------
------------------------------------------------------------
------------ATC--------TT--GTGAAATTCCTTCTCCTGG--------------
----CTCATCCTGACTCAA--AAGCTCCCCTAC---------------------------
------------------------------------------------------------
------------------------------------------------------------
--------------------T---------GAG----CACCTTGTG--------------
---------------------------AC-CCCCACTCC-TGCCTGCCAGAGAAC--CCC
CCC-T----------TTTTCCTTTACCTACCCA-AATCCTATAA-----------AACG-
GCCCCACCC-C---ATCTCCCTTCATTGACT--CTTTTCGGACTCAGCCCACCTGCACCC
AGGTGA-----AA--TAAACAGCTTTATTGCTCACACAAAGCCTG--TTT--GGTGGTCT
CTTCACACGGATG----------------
>LTR7d2_chr2_79211346_79217707_2946_ZNF534_KAP1_EncodeRepressed_GRO4of7_C_7down___chr2_7921730979217707___1398
TGTCAGGCCTCTGAGCCCAAG-----------------------CTAAGCCATCATATTC
CCTGTGAC---------------------------------------------CTGCACG
TACACATCCAGA------------------------------------------------
-----------------------------TGACT--------------------------
------------------GGTTCCTGCCTTAACTGAT-----------------------
---GACATTCCACTACAAAAGAAATGAAAATGGCCTGTTCC-------------------
------------TG------------------CC----------TTAA----CT------
------------------------------------------------------------
------------------------------------------------------------
------------------------------------------------------------
------------------------------------------------------------
------------------------------------------------------------
-------------CC--------TT--GTGAAATTCCTTCTCCTGG--------------
----CTCATCCTGGCTCAA--AAGCTCCCCTAC---------------------------
------------------------------------------------------------
------------------------------------------------------------
--------------------T---------GAG----CACCTTGTG--------------
---------------------------GC-CCCCACTCC-TGCCCGCCAGAGAAC---CC
CCC-TTTGACTGTAATTTTCCTTTACCTACCCA-AATCTTATAA-----------AACG-
GCCCCACCT-C-T-ATCTCCCTTCACTGACTCTCTTTTCAGACTCAGCCCCCCTGCACCC
AGGTGA-----AA--TAAACAGCTTTATTGCTCACACAAAGCCTG--TTT--GGTGGTCT
CTTCACACGGACTCACATG----------
>LTR7d1_chr2_22970193_22970590_enh_SOLO_NANOG_44108_C_7down___chr2_2297019322970590___1396
TGTCAGGCCTCTGAGCCCAAG------------------------TAAGCCATCATATCC
CCTGTGAC---------------------------------------------CTGCATT
TACACATCCAGA------------------------------------------------
-----------------------------TGGCC--------------------------
------------------GGTTCCTGCCTTAACTGTT-----------------------
---GGCATTCCACCACAAAATAAATGAAAATGGCCCGTTCC-------------------
------------TG------------------AC----------TTAA----CTGATGGC
ATT---------------------------------------------------------
------------------------------------------------------------
------------------------------------------------------------
------------------------------------------------------------
------------------------------------------------------------
------------GTC--------TT--GTGAAATTCCTTCTCCTGG--------------
----CTCATGCTGGCTTAA--AAGCTCCCCTAC---------------------------
------------------------------------------------------------
------------------------------------------------------------
--------------------T---------GAG----CACCTTGTG--------------
---------------------------AC-CCCCCCTCC-TGCCTGCCAGAGAACAACCC
CCC-TT----------TTTCCTTTACCTACCCA-AATCCTATCA-----------AATG-
GCCCCACCC---T-ATCTCCCTTTGCTGACTC--TTTTTGGACTCAGCCTGCCTGCACCC
AGGTG-------A--TTAAAAGCTTTATTGCTCACACAAAGCCTG--TTT--GGTGGTCT
CTTCACAGGGACGCGTGTG----------
>LTR7d1_chr11_94345725_94351415_4087_ZNF90_KAP1_EncodeTxn_7down____chr11_9434572594346118____1393
-GTCAGGCCTCTGAGCCCAAG-----------------------CTAAGCCATCATATCC
CCTGTGAC---------------------------------------------CTGCATG
TACACATCCAGA------------------------------------------------
-----------------------------TGGCC--------------------------
------------------AGTTCCTGCCTTAACTGAT-----------------------
---GACATTCCACCACAAAAGAAATGAAAATGGCCTGTTCC-------------------
------------TG------------------CC----------TTAA----CTGATGGC
ATT---------------------------------------------------------
------------------------------------------------------------
------------------------------------------------------------
------------------------------------------------------------
------------------------------------------------------------
------------ATC--------TT--GTGAAATTCCTTCTCCTGG--------------
----CTCATCCTGGCTCAA--AAGCTCCCCTAC---------------------------
------------------------------------------------------------
------------------------------------------------------------
--------------------T---------GAG----CACCTTGTG--------------
---------------------------AC-CCCCATTCC-TGCCCGCCAGAGAACAACCC
CCC-TT----------TTTCCTTTACCTACCCA-AATCCTATAA-----------AACG-
GTCCCACCC---T-ATCTCCCTTTGCTGACTCTCTTTTCGGACTCAACCTGCCTGCACCC
AGGTG-------A--TTAAAAGCTTTATTGCTCACACAAAGCCTG--CTT--GGTGGTCT
CTTCAAATGGAC----GTG----------
>LTR7d1_chr7_125917557_125924110_3594_ZNF534_KAP1_k27ac_EncodeTxn_GRO3of7_7down____chr7_125917557125917965____1407
-GCCAGGCCTCTGAGCCCAAG-----------------------CTAAGCCATCATATCC
CCTGTGAC---------------------------------------------CTGCACG
TACACATCCAGA------------------------------------------------
-----------------------------TGGCC--------------------------
------------------GGTTCCTGCCTTAACTGAT-----------------------
---GACATTCCACCACAAAAGAAGTGAAAATGGCCTGTTCC-------------------
------------TG------------------CC----------TTAA----CTGATGAC
AAT---------------------------------------------------------
------------------------------------------------------------
------------------------------------------------------------
------------------------------------------------------------
------------------------------------------------------------
------------GTC--------TT--GTGAAATTCCTTCTCCTGG--------------
----CTCATGCTGGCTCAA--AAGCTCCCCTAC---------------------------
------------------------------------------------------------
------------------------------------------------------------
--------------------T---------GAG----CACCTTGTG--------------
---------------------------AC-CCCCAC-CC-TGCCCGCCAGAGAACAACCC
CCC-TTTGACTGTAATTTTCCTTTACCTACCCA-AATCCTATAA-----------AATG-
GCCCCACCC---C-ATCTCCCTTTGCTGACTCTCTTTTTGGATTTAGCCAGCCTGCACCC
AGGTG-------A--TTGAAAGCCTTATTGCTCACACAAAGCCTG--TTT--GGTGGTCT
CTTCACATCGACGCTCATGA---------
>LTR7d1_chr8_56439026_56439435_EncodeRepressed_SOLO_7down____chr8_5643902656439435____1409
-GTCAGGCCTCTGAGCCCAAG-----------------------CTAAGCCATCATATCC
CCTGTGAC---------------------------------------------CTGCACG
TACACATCCAGA------------------------------------------------
-----------------------------TGGCC--------------------------
------------------AGTTCCTGCTTTAACTGAT-----------------------
---GACATTCTACCACAAAAGAAGTGAAAATGGCCTGTTCT-------------------
------------TG------------------CC----------TTAA----GTGATGAC
ATT---------------------------------------------------------
------------------------------------------------------------
------------------------------------------------------------
------------------------------------------------------------
------------------------------------------------------------
------------ATC--------TT--GTGAAATTCCTTCTCCTGG--------------
----CTCGTCCTGGCTCAA--AAGCTCCCCTAC---------------------------
------------------------------------------------------------
------------------------------------------------------------
--------------------T---------GAG----CACCTTGTG--------------
---------------------------AC-CCCCACACC-TGCCCGCCAGAGAACAACCC
CCC-TTTGACTGTAATTTTCCTTTACCTACCCA-AATCTTATAA-----------AATG-
GCCTCACCC-T-T-ATCTCCCTTTGCTGACTCTCTTTTCGGACTCAGCCCGCCTGCACCC
AGATG-------A--TTAAAAGCTTTATTGCTCACACAAAGCCTG--TTT--GGTGGTCT
CTTCACACCGACGCGCATGA---------
>LTR7d1_chr3_153226150_153232523_3380_ZNF534_EncodeRepressed_GRO7of7_C_7down___chr3_153232111153232523___1409
TGTCAGGCCTCTGAGCCCAAG-----------------------CTAAGCCATCATATCC
CCTGTGAC---------------------------------------------CTGCACG
TACACATCCAGA------------------------------------------------
-----------------------------TGGCC--------------------------
------------------AGTTCCTGCCTTAACTGAT-----------------------
---GACATTCCACCACAGAAGAAGTGAAAATGGCCTGTTCG-------------------
------------TG------------------CC----------TTAA----CTGATGAC
ATT---------------------------------------------------------
------------------------------------------------------------
------------------------------------------------------------
------------------------------------------------------------
------------------------------------------------------------
------------ATC--------TT--GTGAAATTCCTTCTCCTGG--------------
----CTCATCCTGGCTCAA--AAGCTCCCCTAC---------------------------
------------------------------------------------------------
------------------------------------------------------------
--------------------T---------GAG----CACCTTGTG--------------
---------------------------AC-CCCCACACC-TGCCCGCCAGAGAACAACCC
CCC-TTTGACTATAACTTTCCTTTACCTACCCA-AATCTTATAA-----------AATG-
GCCCCACCC-A-T-GTCTCCCTTCGCTGACTCTCTTTTCGGACTCAGCCCGCCTGCACCC
AGGTG-------A--TAAAAAGCTTTATTGCTCACACAAAGCCTG--TTT--GGTGGTCT
CTTCACACGGACGCGCATG----------
>LTR7d1_chr14_86731586_86737060_2791_1_EncodeTxn_NANOG_7down____chr14_8673158686731996____1409
-GTCAGGCCTCTGAGCCCAAG-----------------------CTAAGCCATCATATCC
CCTGTGAC---------------------------------------------CTGCACG
TACACATCCAGA------------------------------------------------
-----------------------------TGGCC--------------------------
------------------GGTTCCTGCCTTAACTGAT-----------------------
---GACATTCCACCACAAAAGAAGTGAAAATGGCCTGTTCC-------------------
------------TG------------------CC----------TTAA----CTGATGAC
ATT---------------------------------------------------------
------------------------------------------------------------
------------------------------------------------------------
------------------------------------------------------------
------------------------------------------------------------
------------ATC--------TT--GTGAAATTCCTTCTCCTGG--------------
----CTCATCCTGGCTCAA--AAGCTCCCCTAC---------------------------
------------------------------------------------------------
------------------------------------------------------------
--------------------T---------GAG----CACCTTGTG--------------
---------------------------AC-CCCCACTCC-TGCCCACCAGAGAACAACCC
TCC-TTTGACTGTAATTTTCCTTTATCTACCCA-AATCTTATAA-----------AATG-
GCCCCACCC-T-T-ATCTCCCTTTGCTGACTCTCTTTTCGGATTCAGCCCACCTGCACCC
AGGTG-------A--TTAAAAGCTTTATTGCTCACACAAAGCCTG--TTT--GGTGGTCT
CTTCACAGGGACGCGCATGA---------
>LTR7d1_chr3_141204901_141211729_3245_ZNF534_EncodeTxn_GRO3of7_7down____chr3_141204901141205306____1405
-GTCAGGCCTCTGAGCCCAAG-----------------------CTAAGCCATCATATCC
CCTGTGAC---------------------------------------------CTGCACG
TACACATCCAGA------------------------------------------------
-----------------------------TGGCC--------------------------
------------------AGTTCCTGCCTTAACTGAT-----------------------
---GACATTCCACCACAAAAGAAGTGGAAATGGCCTGTTCC-------------------
------------TG------------------CC----------TTAA----CTGATGAC
ATT---------------------------------------------------------
------------------------------------------------------------
------------------------------------------------------------
------------------------------------------------------------
------------------------------------------------------------
------------ATC--------TT--GTGAAGTTCCTTCT---GG--------------
----CTCATCCTGGCTCAA--AAGCTCCCCTAC---------------------------
------------------------------------------------------------
------------------------------------------------------------
--------------------T---------GAG----CACCTTGTG--------------
---------------------------AC-CCCCACTCC-TGCCCACCAGAGAACAACCC
-CC-TTTGACTGTAATTTTCCTTTACCTACCCA-AATCTTATAA-----------AACG-
GCCCCACCC-C-T-ATCTCCCTTTGCTGACTCTCTTTTCGGACTTAGCCCACCTGCACCC
AGGTG-------A--TTAAAAGCTTTATTGCTCACACAAAGCCTG--TTT--GGTGGTCT
CCTCACATGGACAAGCACGA---------
>LTR7d1_chr13_48056344_48062289_3125_ZNF534_ZNF90_KAP1_EncodeTxn_NANOG_7down____chr13_4805634448056764____1407
-GTCAGGCTTCTGAGCCCAAG-----------------------CTAAGCCATCATATCC
CCTGTGAC---------------------------------------------CTGCACG
TACACATCCAGA------------------------------------------------
-----------------------------TGGCC--------------------------
------------------AGTTCCTGCCTTAACTGAT-----------------------
---GACATTCCACCGCAAAAGAAATGAAAATGGCCTGTTCC-------------------
------------TG------------------CC----------TTAA----CTGATGAC
ATT---------------------------------------------------------
------------------------------------------------------------
------------------------------------------------------------
------------------------------------------------------------
------------------------------------------------------------
------------ATC--------TT--GTGAAATTCCTTCTCCTGG--------------
----CTCATCCTGGCTCAA--AAGCTCCCCTAC---------------------------
------------------------------------------------------------
------------------------------------------------------------
--------------------T---------GAG----CACCTTGTG--------------
---------------------------AC-CCCCACTCC-TGCCCGCCAGAGAACAAGCC
CCC-TTTGACTGTAATTTTCCTTTACCTACCCA-AATC--ATAA-----------AATG-
GCCCCACCC-C-T-ATCTCCCTTCACTGACTCTCTTTTCGGACTCAGCCCGCCTGCACCC
AGGTG-------A--TTAAAAGCTTTATTGCGCACACAAAGCCTG--TTT--GGTGGTCT
CTTCACACAGACGTGCATGA---------
>LTR7d1_chr13_77933223_77939379_1838_ZNF534_ZNF90_KAP1_EncodeTxn_GRO3of7_C_7down___chr13_7793898077939379___1399
TGTCAGGCCTTTGAGCCCAAG-----------------------CTAAGCCATCATATCC
CCTGTGAC---------------------------------------------CTGCACG
TACACATCCAGA------------------------------------------------
-----------------------------TGGCC--------------------------
------------------AGTTCCTGCCTTAACTGAT-----------------------
---GACATTCCACCACAAAAGAAATGAAAATGGCCTGTTCC-------------------
------------TG------------------CC----------TTAA----CTGATGAC
ATT---------------------------------------------------------
------------------------------------------------------------
------------------------------------------------------------
------------------------------------------------------------
------------------------------------------------------------
------------ATC--------TT--GTGAAATTCCTTCTCCTGG--------------
----CTCA----------A--AAGCTCCCCTAC---------------------------
------------------------------------------------------------
------------------------------------------------------------
--------------------T---------GAG----CACCTTGTG--------------
---------------------------AC-CCCCACTCC-TGCCTGCCAGAGGACAACCC
CCC-TTTGACTGTAATTTTCCTTTACCTACCCA-AATCTTATAA-----------AATG-
GCCCCACCC-C-T-ATCTCCCTTTACTGACTCTCTTTCTGGACTCAGCCCACCTGCACCC
AGGTG-------A--TTAAAAGCTTTATTGCTCACACAAACCCTG--TTT--GGTGGTCT
CTTCACACTGACGTGCATG----------
>LTR7d1_chr13_81866095_81872431_2976_ZNF534_ZNF90_KAP1_EncodeRepressed_GRO3of7_7down____chr13_8186609581866504____1409
-GTCAGGCCTCTGAGCCCAAG-----------------------CTAAGCCATCATATCC
CCTGTGAC---------------------------------------------ATGCACG
TATACATCCAGA------------------------------------------------
-----------------------------TGGCT--------------------------
------------------GGTTCCTGCCTTAACTGAT-----------------------
---GACATTCTACCACAAAAGAAATGAAAATGGCCTGTTCC-------------------
------------TG------------------CC----------TTAA----CTGATGAC
ACT---------------------------------------------------------
------------------------------------------------------------
------------------------------------------------------------
------------------------------------------------------------
------------------------------------------------------------
------------ATC--------TT--GTGAAATTCCTTCTCCTGG--------------
----CTCATCCTGGCTCAA--AAGCTCCCCTTC---------------------------
------------------------------------------------------------
------------------------------------------------------------
--------------------T---------GAG----CACCTTGTG--------------
---------------------------AC-CCCCACTCC-TGCCCGCCAGAGAACAACCC
CCC-TTTGACTGTAATTTTCCTTTACCTACCCA-AATCTTATAA-----------AATG-
GCCCCAACC-C-T-ATCTCCCTTCACTGACTCTCTTTTTGGACTCAGCCCACCTGCACCC
AGGTG-------A--TTAAAAGCTTTATTGCTCACACAAAGCCTG--TTT--GGTGGTCT
CTTCACATGGATGTGCATGA---------
>LTR7d1_chr5_15702738_15703151_weakenh_SOLO_C_7down___chr5_1570273815703151___1409
TGTCAGGCCTCTGAGCCCAAG-----------------------CTAAGCCATCATATCC
CCTGTGAC---------------------------------------------CTGCACA
TACACATCCAGA------------------------------------------------
-----------------------------TGGCT--------------------------
------------------GGTTCCTGCCTTAACTGAT-----------------------
---GACATTCCACCACAAAAGAAACGAAAATGGCCTGTTAC-------------------
------------TG------------------CC----------TTAA----CTGATGAC
GTT---------------------------------------------------------
------------------------------------------------------------
------------------------------------------------------------
------------------------------------------------------------
------------------------------------------------------------
------------ATC--------TT--GTGAAATTCCTTCTCCTGG--------------
----CTCATCCTGGCTCAG--AAGCTCCCCTAC---------------------------
------------------------------------------------------------
------------------------------------------------------------
--------------------T---------GAG----CACCTTGTG--------------
---------------------------AC-CCCCACTCC-TGCCCGCCAGAGAACAACCC
CCC-TTTGACTGTAATTTTCCTTTACCTACCCA-AATCTTATAA-----------AACG-
GCCCCACCC-C-T-ATCTCCCTTGGCTGACTCTCTTTTCGGACTCAGCTCGCCTGCACCC
AGGTG-------A--TTAAAAGCTTTATTGCTCACACAAAGCCTG--TTT--GGTGGTCT
CTTCACATGGACGCGCATG----------
>LTR7d1_chr4_63984936_63985345_EncodeTxn_SOLO_C_7down___chr4_6398493663985345___1409
TGTCAGGCCTCTGAGCCCAAG-----------------------CTAAGCCATCATATCC
CCTGTGAC---------------------------------------------CTGCACA
TACACATCCAGA------------------------------------------------
-----------------------------TGGCG--------------------------
------------------GGTTCCTGCCTTAACTGAT-----------------------
---GACATTCCACCACAAAAGAAATGAAAACGGCCTGTTCC-------------------
------------TG------------------CC----------TTAA----CTGATGAC
ATT---------------------------------------------------------
------------------------------------------------------------
------------------------------------------------------------
------------------------------------------------------------
------------------------------------------------------------
------------ATC--------TT--GTGAAATTCCTTCTCCTGG--------------
----CTCATTCTGGCTCAA--AAGCTCCCCTAA---------------------------
------------------------------------------------------------
------------------------------------------------------------
--------------------T---------AAG----CACCTTGTG--------------
---------------------------AC-CCCCACTCC-TGCCCGCCAGAGAACAACCC
CGC-TTTGACTGTAATTTTCCTTTATCTACCCA-AATCTTATAA-----------AACG-
GCCCCACCC-C-T-ACCTCCCTTAGCTGACTCTCTTTTCGGACTCAGCCCGCTTGCACCC
AGGTG-------A--TTAAAAGCTTTATTGCTCACACAAAGCCTG--TTT--GGTGGTCT
CTTCACACAGACGCGCATG----------
>LTR7d1_chr4_154918329_154924563_2955_ZNF534_KAP1_EncodeTxn_GRO3of7_C_7down___chr4_154924155154924563___1408
TGTCAGGCCTCTGAGCCCAAG-----------------------CTAAGCCATCATATCC
CCTGTGAC---------------------------------------------CTGCACA
TACACATCCAGA------------------------------------------------
-----------------------------TGGCT--------------------------
------------------GGTTCCTGCCTTAACTGAT-----------------------
---GACATTTCACCACAAAAGAAATGAAAATGGCCTGTTCC-------------------
------------TG------------------CC----------TTAA----CTGATGAC
ATT---------------------------------------------------------
------------------------------------------------------------
------------------------------------------------------------
------------------------------------------------------------
------------------------------------------------------------
------------ATC--------TT--GTGAAATTCCTTCTCCTGG--------------
----CTCATCCTGGCTCAA--AAGCTCCCCTAC---------------------------
------------------------------------------------------------
------------------------------------------------------------
--------------------T---------GAG----CACCTTGTG--------------
---------------------------AC-CCCCACTCC-TGCCCGCCAGAGAACAACCC
CCC-TTTGACTGTAATTTTCCTTTACCTACCCA-AATCTTATAA-----------AATG-
GCCCCACCC-C---ATCTCCCTACGCTGACTCTCTTTTCGGACTCAGCACGCCTGCACCC
AGATG-------A--TTAAAAGCTTTATTGCTCACACAAAGCCTG--TTT--GGTGGTCT
CTTCACACGGACATGCTTG----------
>LTR7d1_chrX_96624025_96630448_3323_ZNF534_KAP1_EncodeRepressed_GRO3of7_7down____chrX_9662402596624427____1402
-GTCAGGCCTCTGAGCCCAAG-----------------------CTAAGTCATCATATCC
CCTGTGAC---------------------------------------------CTGCACG
TACACATCCAGA------------------------------------------------
-----------------------------TGACT--------------------------
------------------GGTTCCTGCCTTAACTGAT-----------------------
---GACATTCTACCACAAAAGAAATGAAAATGGCCTATTCC-------------------
------------TG------------------CC----------TTAA----CTGATGAC
ATT---------------------------------------------------------
------------------------------------------------------------
------------------------------------------------------------
------------------------------------------------------------
------------------------------------------------------------
------------ATC--------TT--GTGAAATTCCTTCTCCTGG--------------
----CTCATCCTGGCTCAA--AAGCTCCCCTAT---------------------------
------------------------------------------------------------
------------------------------------------------------------
--------------------T---------GAA----CACCTTGTG--------------
---------------------------AC-CCCCACTCC-TGCCCACCAGAGAACAACCC
CTT-T--GACTGTAATTTTCCTTTACCTACCCA-AATCCTGTAA-----------AACG-
GCCCCACCC-C---ATCTCCCTCTGCTGACTCT----TCGGACTCAGTCTGCCTGCACCC
AGGTG-------A--TTAAAAGCTTTATTGCTCACACAAAGCCTG--TTT--GGTGGTCT
CTTCACACAGACGCGCATGA---------
>LTR7d1_chrX_99158722_99165186_3398_ZNF534_EncodeRepressed_C_7down___chrX_9916478799165186___1399
TGTCAGGCCTCTGAGCCCAAG-----------------------CTAAGCCATCATATCC
CCTGTGAC---------------------------------------------CTGCACA
TACACATCCAGA------------------------------------------------
-----------------------------TGGCT--------------------------
------------------GGTTCCTGCCTTAACTGAT-----------------------
---GACATTCCACCACAAAAGAAAGGAAAATGGCCTGTTCC-------------------
------------TG------------------CC----------TTAA----CTGATGAC
ATT---------------------------------------------------------
------------------------------------------------------------
------------------------------------------------------------
------------------------------------------------------------
------------------------------------------------------------
------------ATC--------TT--GTGAAATTCCTTCTCCTGG--------------
----CTCATCCTGGCTCAA--AAGCTCCCCTAC---------------------------
------------------------------------------------------------
------------------------------------------------------------
--------------------T---------GTG----CACCTTGTG--------------
---------------------------AC-CCCCACTCC-TGCCTGCCAGAGAACAATCC
CCC-T----------TTTTCTTTTACCTACCCA-AATCCTATAA-----------AACG-
GCCCCACCC-C-T-ATCTCCCTTTGCTGACTCTCTTTTCGGACTCAGTCTGCCTGAACCC
AGGTG-------A--TGAAAAGCTTTATTGCTCACACAAAGCCTG--TTT--GGTGGTCT
CTTCACACGGATGCGCATG----------
>LTR7d1_chr2_231569533_231569891_EncodeRepressed_SOLO_7down____chr2_231569533231569891____1347
-GTCAGGCCTCTGAGCCCAAG-----------------------CTAAGCCATCATATCC
CATGTGAC---------------------------------------------CTGCACA
TACACATCCAGA------------------------------------------------
-----------------------------AGGCC--------------------------
------------------GGTTTGTGCCTTAACTGAT-----------------------
---GACAT----------------------------------------------------
------------------------------------------------------------
--T---------------------------------------------------------
------------------------------------------------------------
------------------------------------------------------------
------------------------------------------------------------
------------------------------------------------------------
------------GTC--------TT--GTGAAATTCCTTCTCCTGG--------------
----CTCATCCTGGCTCAA--AAGCTCCCCCAC---------------------------
------------------------------------------------------------
------------------------------------------------------------
--------------------T---------GAG----TACCTTGTG--------------
---------------------------AC-CCCCAC-CC-TGCCCGCCAGAGAACAACCC
CCC-T----------TTTTCCTGTACCTACCCA-AATCCTATAA-----------AACG-
GCCCCACCC-C---ATCTCCCTTCGATGACTCTCTTTTCGGACTCAGCCCGCCTGCACCC
AGGTG-------A--TTAAAAGCTTTATCGCTCACACAAAGCCTG--TTT--GGTGGTCT
CTTCACACGGACGCGCATGA---------
>LTR7d1_chr8_75217076_75217474_h3k27ac_enh_SOLO_NANOG_C_7down___chr8_7521707675217474___1398
TGTCAGGCCTCTGGGCCCAAG-----------------------CTAAGTCATCATATCC
CCTGTGAC---------------------------------------------CTGCACG
CACACATCCAGA------------------------------------------------
-----------------------------TGGCC--------------------------
------------------GGTTCCTGCCTTAACTGAT-----------------------
---GACATTTCACCACAAAAGAAGTGAAAATGGCCTGTTCC-------------------
------------TG------------------CC----------TTAA----CCGACGAG
ATT---------------------------------------------------------
------------------------------------------------------------
------------------------------------------------------------
------------------------------------------------------------
------------------------------------------------------------
------------GTC--------TT--GTGAAATTCCTTCTCCTGG--------------
----CTCATCCTGGCTCAA--AAGCTCCCCCAC---------------------------
------------------------------------------------------------
------------------------------------------------------------
--------------------T---------GAG----TACCTTGTG--------------
---------------------------AC-CCCAACTCC-TGCCCGCCAGCGAACAGCCC
CCC-T----------TTTTCCTTTACCTACCCA-AATCCTATAA-----------AACG-
GCCCCACCC-C---ATCTCCCTTCGCTGACTCTCTTTTCGGACTCAGCCTGCCTGCACTC
AGGTG-------A--TTAAAAGCTTTATTGCTCACACAAAGCCTG--TTT--GGTGGTCT
CTTCACACGGACGTGCATG----------
>LTR7d1_chr11_23887264_23892921_4440_ZNF534_EncodeRepressed_GRO4of7_C_7down___chr11_2389252623892921___1395
TGTCAGGCCTCTGAGCCCAAG-----------------------CTAAGCCATCATATCC
CCTGTGAC---------------------------------------------CTGCACG
TACACATCCAGA------------------------------------------------
-----------------------------TGGCC--------------------------
------------------GGTTCCTGCCTTAACTGAT-----------------------
---GACATTCCACCACAAAAGAAGTGAAAATGGCCTGTTCC-------------------
------------TG------------------CC----------TTAA----CTGATGAC
ACT---------------------------------------------------------
------------------------------------------------------------
------------------------------------------------------------
------------------------------------------------------------
------------------------------------------------------------
------------GTC--------TT--GTGAAATTCCTTCTCCTGG--------------
----CTCATCCTGGCTCAA--AAGCTCCACCAC---------------------------
------------------------------------------------------------
------------------------------------------------------------
--------------------T---------GAG----TACCTTGTG--------------
---------------------------AC-CCCCACTCC-TGCCCGCCAGAGAAC---CC
CCC-T----------TTTTCCTTTACCTACCCA-AATCCTATAA-----------AACG-
GCCCCACAC-C---ATCTCCCTTCACTGACTCTCTTTTCGGACTCAGCTCGCCTATACCC
AGGTG-------A--TTAAAAGCTTTATTGCTCACACAAAACCTG--TTT--GGTGGTCT
GTTCACATGGACGTTCATG----------
>LTR7d1_chr2_47698281_47698679_h3k27ac_enh_SOLO_NANOG_C_7down___chr2_4769828147698679___1398
TGTCAGGCCTCTGAGCCCAAG-----------------------CCAAGCCATCATATCC
CCTGAGAC---------------------------------------------CTGCACG
TACACATCCAGA------------------------------------------------
-----------------------------TGGCC--------------------------
------------------GGTTCCTGCCTTAACTGAT-----------------------
---GACATTCCACCACAAAAGAAGTGAAAATGGCCTGCTCC-------------------
------------TG------------------CC----------TTAA----CTGATGAC
ATT---------------------------------------------------------
------------------------------------------------------------
------------------------------------------------------------
------------------------------------------------------------
------------------------------------------------------------
------------GTC--------TT--GTGAAATTCCTTCTCCTGG--------------
----CTCATCCTGGCTCAA--AAGCCCCCCCAC---------------------------
------------------------------------------------------------
------------------------------------------------------------
--------------------T---------GAG----TACCTTGTG--------------
---------------------------AC-CCCCACTCC-AGCCCGCCAGAGAACAACCC
CCC-T----------TTTTCCTTTACCTACCCA-AATCCTATAA-----------AACG-
GCCCCACCC-C---ATCTCCCTTCGCTGACTGTCTTTTCGGACTCAGCCCGCCTGCACCC
AGGTA-------A--TTAAAAGCATTATTGCTCACACAAAGCCTG--TTT--AGTGGTCT
CTTCACACGGACGTGCATG----------
>LTR7d1_chr6_76562300_76562692_h3k27ac_TSS_SOLO_FOXP1_NANOG_SOX2_7down____chr6_7656230076562692____1392
---CAGGCCTCTGAGCCCAAG-----------------------CTAAGCCATCTTATCC
CCTGTGAC---------------------------------------------CTGCACA
TACACATCCAGA------------------------------------------------
-----------------------------TGGCC--------------------------
------------------GGTTCCTGCCTTAACTGAT-----------------------
---GACATTCTACCACAAAAGAAGTGAAAATGGCCTGTTCC-------------------
------------TG------------------CC----------TTAA----CTGATGAC
ATT---------------------------------------------------------
------------------------------------------------------------
------------------------------------------------------------
------------------------------------------------------------
------------------------------------------------------------
------------GTC--------TT--GTGAAATTCCTTCTCCTGG--------------
----CTCATCCTGGCTCAA--AAGCTCCCCCAC---------------------------
------------------------------------------------------------
------------------------------------------------------------
--------------------T---------GAG----TACCTTGTG--------------
---------------------------AC-CCCCACTCC-TGCCCGCCAGAGAACAACCC
CCC-T----------TTTTCCTTTACCTACCCA-AATCCTATAA-----------AAAG-
GCCCCACCC-C---ATCTCCCTTCGCTGACTCTCTTTTCGGACTCAGCCTGCCTGCACCC
AGGTG-------A--TTAAAAGCTTTATTGCTCACACAAAGCCTG--TTT--GGTGGTCT
CTTCACACGGACACAC-------------
>LTR7d1_chr8_131740755_131746622_3238_ZNF534_EncodeTxn_7down____chr8_131740755131741151____1395
-GTCAGGCCTCTGAGCCCAAG-----------------------CTAAGACATCATATCC
CCTGTGAC---------------------------------------------CTGCACA
TACACATCCACA------------------------------------------------
-----------------------------TGGCC--------------------------
------------------GGTTCCTGCCTTAACTGAT-----------------------
---GACATTCCACCACAAAAGAAGTGAAAATGGCCTGTTCC-------------------
------------TG------------------CC----------TTTA----CTGATGAC
ATT---------------------------------------------------------
------------------------------------------------------------
------------------------------------------------------------
------------------------------------------------------------
------------------------------------------------------------
------------GTC------------GTGAAATTCCTTCTCCTGG--------------
----CTCATCCTGGCTCAA--AAGCTCCCCCAC---------------------------
------------------------------------------------------------
------------------------------------------------------------
--------------------T---------GAG----TACCTTGTG--------------
---------------------------AC-CCCCACTCC-TGCCCGCCAGAGAACAACCC
CCC-T----------TTCTCCTTTACCTACCCA-AATCCTATAA-----------AACG-
GCCCCACCC-C-T-ATCTCCCTTCGCTGACT--CTTTTCAGACTCAGCCTGCCTGCACCC
AGTTG-------A--TTAAAAGCTTTATTACTCACACAAAGCCTG--TTT--AGTGGTCT
CTTCACACGGACACACATGA---------
>LTR7d1_chr8_131310175_131315847_4355_transcribed_ZNF534_k4me3_EncodeTxn_NANOG_SMAD11_wanghigh_GRO1of7_7down____chr8_131310175131310564____1389
-GTCAGGCCTCTGAGCCCAAG-----------------------CTAAGCCATCATATCC
CCTGTGAC---------------------------------------------ATGCACA
TACACATCCAGA------------------------------------------------
-----------------------------TGGCT--------------------------
------------------GGTTCCTGCCTTAAGTGAT-----------------------
---GACATTCCACCACAAAAGAAGTGAAAATGGCCTGTTCC-------------------
------------TG------------------CC----------TTAA----CTGATGAC
ATT---------------------------------------------------------
------------------------------------------------------------
------------------------------------------------------------
------------------------------------------------------------
------------------------------------------------------------
------------GTC--------TT--GTGAAATTCCTTCTCCTGG--------------
----CTCA----------A--AAGCTCCCCCAC---------------------------
------------------------------------------------------------
------------------------------------------------------------
--------------------T---------GAG----TACCTTGTG--------------
---------------------------AC-CCCCACTCC-TGCCCACCAGAGAACAACCC
CCC-T----------TTTTCCTTTACCTACCCA-AATCCTATAA-----------AAGG-
GCCACACCC-C-T-ATCTCCCTTCGCTGACTCTCTTTTCAGACTCAGCCTGCCTGCACCC
AGGTG-------A--TTAAAAACTTTATTGCTCACACAAAGCCTG--TTT--GGTGGTCT
CTTCACAGGGACATGCATGA---------
>LTR7d1_chr6_141452825_141460680_4854_ZNF534_EncodeRepressed_NANOG_GRO1of7_7down____chr6_141452825141453224____1399
-GTCAGGCCTCTGAGCCCAAG-----------------------CTAAGCCATTATATCC
CCTGTGAC---------------------------------------------CTGCACA
TACACATCCAGA------------------------------------------------
-----------------------------TGGCC--------------------------
------------------GGTTCCTGCCTTAACTGAT-----------------------
---GACATTCCACCACAAAAGAAGTGAAAATGGCCTGTTCC-------------------
------------TG------------------CT----------TTAA----CTGATGAC
ATT---------------------------------------------------------
------------------------------------------------------------
------------------------------------------------------------
------------------------------------------------------------
------------------------------------------------------------
------------GTC--------TT--GTGAAATTCCTTCTCCTGG--------------
----CTCATCCTGGCTCAA--AGGCTACCCCAC---------------------------
------------------------------------------------------------
------------------------------------------------------------
--------------------T---------GAG----TACCTTGTG--------------
---------------------------AC-CCCCACTCC-TGCCCACCAGAGAACAACCC
GCC-T----------TTTTCCTTTACCTACCCA-AATCCTGTAA-----------AACG-
GCCCCACCC-C-T-ATCTCCCTTGGCTGACTATCTTTTCGGACTCAGCCTGCCTGCACCC
AGGTG-------A--TTAAAAGCTTTATTGCTCACACAAAGCCTG--TTT--GGTGGTCT
CTTCACACGGATGCACATGA---------
>LTR7d1_chr9_126074450_126080414_3478_ZNF534_ZNF90_KAP1_EncodeTxn_GRO4of7_C_7down___chr9_126080018126080414___1395
TGTCAGACCTCTGAGCCCAAG-----------------------CTAAGCCATCATATCC
CCTGTGAC---------------------------------------------CTGCACA
TACACATCCAGA------------------------------------------------
-----------------------------TGGCC--------------------------
------------------GGTTCCTGCCTTAACTGAT-----------------------
---GACATTCCACCACAAAAGAAGTGAAAATGGCCTGTTCC-------------------
------------TG------------------CC----------TTAA----CTGATGAC
ATT---------------------------------------------------------
------------------------------------------------------------
------------------------------------------------------------
------------------------------------------------------------
------------------------------------------------------------
------------GTC--------TT--GTGAAATTTCTTCTCCTGG--------------
----CTCATCCTGGCTCAA--AAGCTCCCCCAC---------------------------
------------------------------------------------------------
------------------------------------------------------------
--------------------T---------GAG----TACCTTGTG--------------
---------------------------AC-CCCCACTCC-TGCCCGCCAGAAAA----CC
CCC-T----------TTTTCCTTTACCTACCCA-AATCCTATAA-----------AACG-
GCCCCACCC-C-T-ATCTCCCTTCGCTGACTCTCTTTTCGGACTCAGCCCGCCTGCACCC
AGGTG-------A--TTAATATCTTTATTGCTCACACAAAGCCTG--TTT--GGTGGTCT
CTTCACACGGACACGCATG----------
>LTR7d1_chr21_5601124_5601526_SOLO_C_7down___chr21_56011245601526___1399
TGTCAGGCCTCTGAGCCTAAG-----------------------CTAAGCCATCGTACCT
TCTGTGAC---------------------------------------------CTGCACG
TACACATCCAGA------------------------------------------------
-----------------------------TGGCC--------------------------
------------------GGTTCTTGTTTTAACTGAT-----------------------
---GACATTCCACCACAAAAGAAGTGAAAATGGCCTGTTCC-------------------
------------TG------------------CC----------TTAA----CTGATGAC
ATT---------------------------------------------------------
------------------------------------------------------------
------------------------------------------------------------
------------------------------------------------------------
------------------------------------------------------------
------------GTC--------TT--GTGAAATTCCTTCTCCTGG--------------
----CTCATCCTGGCTCAA--AAGCTCCCCGAC---------------------------
------------------------------------------------------------
------------------------------------------------------------
--------------------T---------GAG----TACCTTGTG--------------
---------------------------AC-CCCCACTCC-TGCCCGCCAGAGAACAATCC
CCC-T----------TTTTCCTTTACCTACCCA-AATCCTATAA-----------AATG-
GCCCCATCC-C-T-ATCTACGTTTGCTGACTCTCTTTTCGGACTCAGCCTGCCTGCACCC
AGGTG-------A--TTAAAAGCTTTATTGCTTACACGAAGCCTG--TTT--GGTGGTCT
CTTCACACGGACCCCCATG----------
>LTR7d1_chr21_7096350_7096752_SOLO_C_7down___chr21_70963507096752___1399
TGTCAGGCCTCTGAGCCTAAG-----------------------CTAAGCCATCGTACCT
TCTGTGAC---------------------------------------------CTGCACG
TACACATCCAGA------------------------------------------------
-----------------------------TGGCC--------------------------
------------------GGTTCTTGTTTTAACTGAT-----------------------
---GACATTCCACCACAAAAGAAGTGAAAATGGCCTGTTCC-------------------
------------TG------------------CC----------TTAA----CTGATGAC
ATT---------------------------------------------------------
------------------------------------------------------------
------------------------------------------------------------
------------------------------------------------------------
------------------------------------------------------------
------------GTC--------TT--GTGAAATTCCTTCTCCTGG--------------
----CTCATCCTGGCTCAA--AAGCTCCCCGAC---------------------------
------------------------------------------------------------
------------------------------------------------------------
--------------------T---------GAG----TACCTTGTG--------------
---------------------------AC-CCCCACTCC-TGCCCGCCAGAGAACAATCC
CCC-T----------TTTTCCTTTACCTACCCA-AATCCTATAA-----------AATG-
GCCCCATCC-C-T-ATCTACGTTTGCTGACTCTCTTTTCGGACTCAGCCTGCCTGCACCC
AGGTG-------A--TTAAAAGCTTTATTGCTTACACGAAGCCTG--TTT--GGTGGTCT
CTTCACACGGACCCCCATG----------
>LTR7d1_chr21_7478128_7478530_SOLO_C_7down___chr21_74781287478530___1399
TGTCAGGCCTCTGAGCCTAAG-----------------------CTAAGCCATCGTACCT
TCTGTGAC---------------------------------------------CTGCACG
TACACATCCAGA------------------------------------------------
-----------------------------TGGCC--------------------------
------------------GGTTCTTGTTTTAACTGAT-----------------------
---GACATTCCACCACAAAAGAAGTGAAAATGGCCTGTTCC-------------------
------------TG------------------CC----------TTAA----CTGATGAC
ATT---------------------------------------------------------
------------------------------------------------------------
------------------------------------------------------------
------------------------------------------------------------
------------------------------------------------------------
------------GTC--------TT--GTGAAATTCCTTCTCCTGG--------------
----CTCATCCTGGCTCAA--AAGCTCCCCGAC---------------------------
------------------------------------------------------------
------------------------------------------------------------
--------------------T---------GAG----TACCTTGTG--------------
---------------------------AC-CCCCACTCC-TGCCCGCCAGAGAACAATCC
CCC-T----------TTTTCCTTTACCTACCCA-AATCCTATAA-----------AATG-
GCCCCATCC-C-T-ATCTACGTTTGCTGACTCTCTTTTCGGACTCAGCCTGCCTGCACCC
AGGTG-------A--TTAAAAGCTTTATTGCTTACACGAAGCCTG--TTT--GGTGGTCT
CTTCACACGGACCCCCATG----------
>LTR7d1_chr21_6219444_6219846_SOLO_7down____chr21_62194446219846____1399
-GTCAGGCCTCTGAGCCTAAG-----------------------CTAAGCCATCGTACCT
TCTGTGAC---------------------------------------------CTGCACG
TACACATCCAGA------------------------------------------------
-----------------------------TGGCC--------------------------
------------------GGTTCTTGTTTTAACTGAT-----------------------
---GACATTCCACCACAAAAGAAGTGAAAATGGCCTGTTCC-------------------
------------TG------------------CC----------TTAA----CTGATGAC
ATT---------------------------------------------------------
------------------------------------------------------------
------------------------------------------------------------
------------------------------------------------------------
------------------------------------------------------------
------------GTC--------TT--GTGAAATTCCTTCTCCTGG--------------
----CTCATCCTGGCTCAA--AAGCTCCCCGAC---------------------------
------------------------------------------------------------
------------------------------------------------------------
--------------------T---------GAG----TACCTTGTG--------------
---------------------------AC-CCCCACTCC-TGCCCGCCAGAGAACAATCC
CCC-T----------TTTTCCTTTACCTACCCA-AATCCTATAA-----------AATG-
GCCCCATCC-C-T-ATCTACGTTTGCTGACTCTCTTTTCGGACTCAGCCTGCCTGCACCC
AGGTG-------A--TTAAAAGCTTTATTGCTTACACGAAGCCTG--TTT--GGTGGTCT
CTTCACACGGACCCCCATGA---------
>LTR7d1_chr21_7659875_7660277_SOLO_7down____chr21_76598757660277____1399
-GTCAGGCCTCTGAGCCTAAG-----------------------CTAAGCCATCGTACCT
TCTGTGAC---------------------------------------------CTGCACG
TACACATCCAGA------------------------------------------------
-----------------------------TGGCC--------------------------
------------------GGTTCTTGTTTTAACTGAT-----------------------
---GACATTCCACCACAAAAGAAGTGAAAATGGCCTGTTCC-------------------
------------TG------------------CC----------TTAA----CTGATGAC
ATT---------------------------------------------------------
------------------------------------------------------------
------------------------------------------------------------
------------------------------------------------------------
------------------------------------------------------------
------------GTC--------TT--GTGAAATTCCTTCTCCTGG--------------
----CTCATCCTGGCTCAA--AAGCTCCCCGAC---------------------------
------------------------------------------------------------
------------------------------------------------------------
--------------------T---------GAG----TACCTTGTG--------------
---------------------------AC-CCCCACTCC-TGCCCGCCAGAGAACAATCC
CCC-T----------TTTTCCTTTACCTACCCA-AATCCTATAA-----------AATG-
GCCCCATCC-C-T-ATCTACGTTTGCTGACTCTCTTTTCGGACTCAGCCTGCCTGCACCC
AGGTG-------A--TTAAAAGCTTTATTGCTTACACGAAGCCTG--TTT--GGTGGTCT
CTTCACACGGACCCCCATGA---------
>LTR7d1_chr3_190144600_190150202_3267_ZNF534_ZNF90_KAP1_EncodeTxn_NANOG_7down____chr3_190144600190145007____1398
-GTCAGGCCTCTGAGCCCAAG-----------------------CTAAGCCATCATATCC
CCTGTGAC---------------------------------------------CTGCACG
TACACATCCAGA------------------------------------------------
-----------------------------TGGCC--------------------------
------------------GGTTCCTGCCTTAACTGAT-----------------------
---GACATTCCACCACAAAAGAAGTGAAAATGGTCTGTTCC-------------------
------------TG------------------CC----------TTAA----CTGATGAC
ATT---------------------------------------------------------
------------------------------------------------------------
------------------------------------------------------------
------------------------------------------------------------
------------------------------------------------------------
------------GTC--------TT--GTGAAATTCCTTCTCCTGG--------------
----CTCATCCTGGCTCAA--AAGCTCCCCCAC---------------------------
------------------------------------------------------------
------------------------------------------------------------
--------------------T---------GAG----TACCTTGTG--------------
---------------------------AT-CCCCACTCC-TGCCCACCAGAAAACAACCC
CCT-T----------TTTTCCTTTATCTACCCA-AATCCTATAA-----------AACG-
GCCCCACCC-C---ATCTCCCTTTGCTGACTCTCTTTTCGGACTCAGCCTGCCTGCACCC
CGGTG-------A--TTAAAAGCTTTATTGCTTACACAAAGCCTG--TTT--GGTGGTCT
CTTCACACAGACATGCATGA---------
>LTR7d1_chr11_94641601_94647311_4553_transcribed_ZNF534_k4me3_EncodeTxn_NANOG_GRO1of7_7down____chr11_9464160194642009____1399
-GTCAGGCCTCTGAGCCCAAG-----------------------CTGAGCCATCATGTCC
CCTGTGAC---------------------------------------------CTGCACG
TACACATCCAGA------------------------------------------------
-----------------------------TGGTG--------------------------
------------------GGTTCCTGCCTTAACTGAT-----------------------
---GACATTCCACCACAAAAAAAGTGAAAATGGCCTGTTCC-------------------
------------TG------------------CC----------TTAA----CTGATGAC
ATT---------------------------------------------------------
------------------------------------------------------------
------------------------------------------------------------
------------------------------------------------------------
------------------------------------------------------------
------------GTC--------TT--GTGAAATTCCTTCTCCTGG--------------
----CTCATCCTGGCTCAA--AAGCTCCCCCAC---------------------------
------------------------------------------------------------
------------------------------------------------------------
--------------------T---------GAG----TACCTTGTG--------------
---------------------------AC-CCCCACTCC-TGCCCGCCAGAGAACAACCC
CCT-T----------TTTTCCTTTACCTACCCA-AATCTTATAA-----------AACG-
GCCCCACCC-C-T-ATCTGCCTTTGCTGACTCTCTTTTCGGACTCAGCCCGCGTGCACCC
AGGTG-------A--TTAAAAGCTTTATTGCTCACACAAAGCCTG--TTT--GGTGGTCT
CTTTACACAGACGCACATGA---------
>LTR7d1_chr1_241433889_241439882_3369_ZNF534_ZNF90_KAP1_EncodeRepressed_GRO3of7_7down____chr1_241433889241434289____1399
-GTCAGGCCTCTGAGCCCAAG-----------------------CTAAGTCATCATATCC
CCTGTGAC---------------------------------------------CTGCACG
TATACATCCAGA------------------------------------------------
-----------------------------TGGCC--------------------------
------------------GGTTCCTGCCTTAACTGAT-----------------------
---GACATTCCACCACAAAAGAAGTGAAAATGGCCTGTTCC-------------------
------------TG------------------CC----------TTAA----CTGATGAC
ATT---------------------------------------------------------
------------------------------------------------------------
------------------------------------------------------------
------------------------------------------------------------
------------------------------------------------------------
------------GTC--------TT--GTGAAATTCCTTCTCCTGG--------------
----CTCATCCTGGCTCAA--AAGCTCCCCCAC---------------------------
------------------------------------------------------------
------------------------------------------------------------
--------------------T---------GAA----TACCTTGTG--------------
---------------------------AC-CCCCACTCC-TGCCCGCCAGAGAGCCACCC
CCC-T----------TTTTCCTTTACCTACCCA-AGTCCTATAA-----------AACA-
GCGCCACCC-C-T-ATCTCCCTTTGCTGACTCTCTTTTCGGACTCAGCCCACTTGCACCC
AGGTG-------A--TTAAAAGCTTTATTGCTCACACAAAGCCTG--TTT--GGTGGTCT
CTTCACACAGACCCACATGA---------
>LTR7d1_chr5_66936361_66936718_weakenh_SOLO_C_7down___chr5_6693636166936718___1348
TGTCAGGCCTCTGAGCCTAAG-----------------------CTAAGCCATCATATCC
CCTGTGAC---------------------------------------------CTGCATG
TACACATCCAGA------------------------------------------------
-----------------------------TGGAC--------------------------
------------------TGTTCCTGCCT-------------------------------
------------------------------------------------------------
---------------------------------------------TAA----CTGATGAC
ATT---------------------------------------------------------
------------------------------------------------------------
------------------------------------------------------------
------------------------------------------------------------
------------------------------------------------------------
------------GTC--------TT--GTGAAATTCCTTCTCCTGG--------------
----CTCATCCTGGCTCAA--AAGCTCCCCCAC---------------------------
------------------------------------------------------------
------------------------------------------------------------
--------------------T---------GAG----TACCTTGTG--------------
---------------------------AC-CCGTACTCC-TGCCCGTCAGAGAACAACCC
CCT-T----------TTTTCCTTTACCTACCCA-AATCTTATAA-----------AATG-
GCCCCACCC-C-T-ATCTCCCTTCCCTGACTCTCTTTTCGGACTTAGCCCGCCTGCACCC
AGGTG-------A--TTAAAAGCTTTATTGCTCACACAAAGCCTG--TTC--AGTAGTCT
CTTCACAGGGACGTACATG----------
>LTR7d1_chr2_172548349_172548758_h3k27ac_EncodeRepressed_SOLO_7down____chr2_172548349172548758____1358
-GTCAGGCCTCTGAGCCCAAG-----------------------CTAAGCCATCATATCC
CCTGTGAC---------------------------------------------CTGCAAG
TACACATCCAGA------------------------------------------------
-----------------------------TGGCC--------------------------
------------------GGTTCCTGCCT-------------------------------
------------------------------------------------------------
---------------------------------------------TAA----CTGATGAC
ATT---------------------------------------------------------
------------------------------------------------------------
------------------------------------------------------------
------------------------------------------------------------
------------------------------------------------------------
------------GTC--------TT--GTGAAATTCCTTCTCCTGG--------------
----CTCATCCTGGCTCAA--AAGCTCCCCCAA---------------------------
------------------------------------------------------------
------------------------------------------------------------
--------------------T---------GAG----TACCCTGTG--------------
---------------------------AA-CCCCACTCC-TGCCAATCAGAGAACAACCC
CCC-T----------TTTTACTTTACCTACCCA-AATCTTATAA-----------AATG-
GCCCCATCC-T-T-ATATCCCTTTGCTGACTCTCCTTTCGGACTTAGCCCGCCTGCACCC
AGGTG-------A--TTAAAAGCTTTATTGCTCACACAAAGCCTG--TTT--GGTGGTCT
CTTCACACAGATGTGAGTGA---------
>LTR7d1_chr6_145103186_145108857_4564_ZNF534_KAP1_EncodeTxn_GRO5of7_GRO6of7_GRO7of7_C_7down___chr6_145108459145108857___1398
TGTCAGGCCTCTGAGCCCAAG-----------------------CTAAGCCATCATATCC
CCTGTGAC---------------------------------------------CTGCACG
TACACATCCAGA------------------------------------------------
-----------------------------TGGCT--------------------------
------------------GGTTCCTGCCTTAACTAAT-----------------------
---GACATTCCACCACAAAAGAAGTGAAAATGGCCTCTTCC-------------------
------------TG------------------CC----------TTAA----CTGATGAC
ATT---------------------------------------------------------
------------------------------------------------------------
------------------------------------------------------------
------------------------------------------------------------
------------------------------------------------------------
------------GTC--------TT--GTGAAATTCCTTCTCCTGG--------------
----CTCATCCTGGCTCAA--AAGCTCCCCCAC---------------------------
------------------------------------------------------------
------------------------------------------------------------
--------------------T---------GAG----TACCTGGTG--------------
---------------------------AC-CCCCACTCC-TGCCCACCAGAGAACAACCC
CCC-T----------TTTTCCTTTACCTACCCA-AATCCTATAA-----------AATG-
GCCCCACCC-C---ATCTCCCTTCACTGACTCTCTTTTCGGACTCAGCCCACCTGCACCC
AGGTG-------A--TTAAAAGCTTTATTGCTCACACAAAGCCTG--TTT--GGTGGTCT
CTTCGCACGGACGTGCATG----------
>LTR7d1_chr2_38080802_38086512_4488_ZNF534_k4me3_weakenh_NANOG_SMAD11_GRO3of7_C_7down___chr2_3808611538086512___1397
TGTTAGGCCCCTGAGCCCAAG-----------------------CTAAGCCATCATATCC
CCTGTGAC---------------------------------------------CTGCACG
CACACATCCAGA------------------------------------------------
-----------------------------TCGCC--------------------------
------------------GGTTCCTGCCTTAACTGAT-----------------------
---GACATTCCACCACAAAAGAAGTGAAAATGGCCTGTTCC-------------------
------------TG------------------CC----------TTAA----CTGATGAC
ATT---------------------------------------------------------
------------------------------------------------------------
------------------------------------------------------------
------------------------------------------------------------
------------------------------------------------------------
------------GTC--------TT--GTGAAATTCCTTCTCCTGG--------------
----CTCATCCTGGCTCAA--AAGCTCCCCCAC---------------------------
------------------------------------------------------------
------------------------------------------------------------
--------------------T---------GAG----TACCTTGTG--------------
---------------------------AC-TCCCACTCC-TGCCTGCCAGAGAACAACCC
CCC-T----------TTTTCCTTTACCTACCCA-AATCATATAA-----------AACG-
GCCCCACC----T-GTCTCCCTTGGCTGACTCTCTTTTTGGACTCAGCCCGCCTGCACCC
AGGTG-------A--TTAAAAGCTTTATTGCTCACACAAAGCCTG--TTT--GATGGTCT
CTTCACACGGACATGCATG----------
>LTR7d1_chr2_67331517_67337601_3465_transcribed_ZNF534_k4me3_TSS_wanghigh_GRO1of7_7down____chr2_6733151767331914____1397
-GTCAGGCCTCTGAGCCCAAG-----------------------CTAAGCCATCATATCC
CCTGTGAC---------------------------------------------CTGCACG
CACACATCCAGA------------------------------------------------
-----------------------------TGGCC--------------------------
------------------GGTTCCTGCCTTAATTGAT-----------------------
---GACATTCCACCACAAAAGAAATGAAAATGGCCTGTTCC-------------------
------------TG------------------CC----------TTAA----CTGATGAC
ATT---------------------------------------------------------
------------------------------------------------------------
------------------------------------------------------------
------------------------------------------------------------
------------------------------------------------------------
------------GTC--------TT--GTGACATTCCTTCTCCTGG--------------
----CTCATCCTGGCTCAA--AAGCTCCCCCAC---------------------------
------------------------------------------------------------
------------------------------------------------------------
--------------------T---------GAG----TACCTTGTG--------------
---------------------------AC-CCCCACTCC-TGCCTGCCAGAGAACAACCC
CCC-T----------TTTTCCTTTACCTACCCA-AATCCTATAA-----------AACG-
GCCCCACCC-C-T-ATCTCCCTTCACTGACTCT--TTTTGGACTCAGCCCACCTGCACCC
AGGTG-------A--TTAAAAGCTTTATTGCTCACACAAAGCCTG--TTT--GGTGGTCT
CTTCGCACAGAAGTGCATGA---------
>LTR7d1_chr12_29275067_29275466_EncodeTxn_SOLO_C_7down___chr12_2927506729275466___1399
TGTCAGGCCTCTGACCCCAAG-----------------------CTAGGCCATCATATCC
CCAGTGAC---------------------------------------------CTGCACG
TACACATCCAGA------------------------------------------------
-----------------------------TGGCC--------------------------
------------------GGTTCCTGCCTTAACTGAT-----------------------
---GACATTCCACCACAAAAGAAGTGAAAATGGCCTGTTCC-------------------
------------TG------------------CC----------TTAA----CTGATGAC
ATC---------------------------------------------------------
------------------------------------------------------------
------------------------------------------------------------
------------------------------------------------------------
------------------------------------------------------------
------------GTC--------TT--GTGAAATTCCTTCTCCTGG--------------
----CTCATCCTGGCTCAA--AAGCTCCCCCAT---------------------------
------------------------------------------------------------
------------------------------------------------------------
--------------------T---------GAG----TACCTTGTG--------------
---------------------------AC-CCCCACTCC-TGCCTGCCAGAGAACAACCC
ACC-T----------TTTTCCTTTACCTACCCA-AATCCTATAA-----------AACG-
GCCCCACCC-C-T-GTCTCCCTTCGCTGACTCTCTTTTCGGACTCAGCCCGCCTGCACCC
AGATG-------A--TTAAAAGCTTTATTGCTCACACAAAGCCTG--TTT--GGTGGTCT
CTTCACATGGACGCGCATG----------
>LTR7d1_chr6_169674740_169675135_EncodeRepressed_SOLO_C_7down___chr6_169674740169675135___1395
TGTCAGGCCTCTGAGCCCAAG-----------------------CTCGGCCATCATATCC
CCTGTGAC---------------------------------------------CTGCATG
TACACATCCAGA------------------------------------------------
-----------------------------TGGCT--------------------------
------------------GGTTCCTGCCTTAACTGAT-----------------------
---GACATTCCACCACAAAAGAAGTGAAAATGGCCTGTTCC-------------------
------------CG------------------CC----------TTAA----CTGATGAC
ATT---------------------------------------------------------
------------------------------------------------------------
------------------------------------------------------------
------------------------------------------------------------
------------------------------------------------------------
------------GTC--------TT--GTGAAATTCCTTCTCCTGG--------------
----CTCATCCTGGCTCAA--AAGCTCCCCCAC---------------------------
------------------------------------------------------------
------------------------------------------------------------
--------------------T---------GAG----TACTTTGTG--------------
---------------------------AC-CCCTACTCC-TGCCCGCCAGAGAACAACTC
CCC-T----------TTTTCCTTTACCTACCCA-AATCCTATAA-----------AA---
-CCCCACCC-C---ATTGCCCTTTGCTAACTCTCTTTTCGGACTCAGCCCGCCTGCACCC
AGGTG-------A--TTAAAAGCTTTATTGCTCACACAAAGCCTG--TTT--GGTGGTCT
CTTCACATGGACGCGCATG----------
>LTR7d1_chrX_16044720_16050414_4804_ZNF534_ZNF90_KAP1_EncodeTxn_chimeric_GRO3of7_C_7down___chrX_1605001616050414___1398
TGTCAGGCCTCTGAGCCCAAG-----------------------CTAAGCCATCATATCC
CCTGTGAT---------------------------------------------TTGCACG
TACACATCCAGA------------------------------------------------
-----------------------------TCGCC--------------------------
------------------GGTTCCTGCCTTAACTGAT-----------------------
---GACATTCCACCACAAAAGAAGTGAAAATAGCCTGTTCC-------------------
------------TG------------------CC----------TTAA----CTGATGAC
ATT---------------------------------------------------------
------------------------------------------------------------
------------------------------------------------------------
------------------------------------------------------------
------------------------------------------------------------
------------GTC--------TT--GTGAAATTCCTTCTCCTGG--------------
----CTCATCCTGGCTCAA--AAGCTCCCCCAC---------------------------
------------------------------------------------------------
------------------------------------------------------------
--------------------T---------GAG----TACCTTGTG--------------
---------------------------AC-CCCCACTCC-TGCCCGCCAGAGAACAACCC
CCC-T----------TTTTCCTTTACCTACCCA-AATCCTATAA-----------AATG-
GCCCCAACC-C---ATCTCCCTTTGCTGACTCTCTTTTCAGACTCAGCCCGCCTGCACCC
AGGTG-------A--TTAAAAGCTTTATTATTCACACAAAGCCTG--TTT--GGTGGTCT
CTTCACATGGACGCACATG----------
>LTR7d2_chr2_170977458_170983386_4819_ZNF534_KAP1_EncodeTxn_NANOG_GRO3of7_C_7down___chr2_170982986170983386___1399
TGTCAGGCCTCTGAGCCCAAG-----------------------CTATGCCATCATATCC
CCGGTGAC---------------------------------------------CTGCATG
TACACATCCAGA------------------------------------------------
-----------------------------TGGCT--------------------------
------------------GGTTCCAGCCTTAACTGAT-----------------------
---GACATTCCACCACAAAAGAAGTGAAAATGGCCTGTTCC-------------------
------------TG------------------CC----------TTTA----CTGATGAC
ATT---------------------------------------------------------
------------------------------------------------------------
------------------------------------------------------------
------------------------------------------------------------
------------------------------------------------------------
------------GTC--------TT--GTGAAATTCCTTCTCCTGG--------------
----CTCATCCTGGCTCAA--AAGCTCCCCCAC---------------------------
------------------------------------------------------------
------------------------------------------------------------
--------------------T---------GAG----TACCTTGTG--------------
---------------------------AC-CCCCACTCC-TGCCCGCCAGAGAACAACCC
CCC-T----------TTTTCCTTTACCTACCCA-AATCCTATAA-----------AACG-
GCCCCACCC-C-T-ATCTCCCTTCGCTGACTCTCTTTTCGGACTCAGCCCACCTGCACCC
AGGTG-------A--TTAAACGCTTTATTGCTCACACAAAGCCTG--TTT--GGTGGTCT
CTTCACACGGACGCGAATG----------
>LTR7d1_chr5_25445823_25446221_h3k4me3_TSS_SOLO_44108_C_7down___chr5_2544582325446221___1398
TGTCAGGCCTCTGAGCCCAAG-----------------------CTAAGCCATCATATCC
CCTGTGAC---------------------------------------------CTGCACG
TACACATCCAGA------------------------------------------------
-----------------------------TGGCC--------------------------
------------------GGTTCCTGCCTTAACTGAT-----------------------
---GACATTCCACCACAAAAGAAGTGAAAATGGCCTGTTCC-------------------
------------TG------------------CC----------TTAA----CTGATGAC
ATT---------------------------------------------------------
------------------------------------------------------------
------------------------------------------------------------
------------------------------------------------------------
------------------------------------------------------------
------------GTC--------TT--GTGAAATTCCTTCTCCTGG--------------
----CTCATCCTGGCTCAA--AAGCTCCCCTAC---------------------------
------------------------------------------------------------
------------------------------------------------------------
--------------------T---------GAG----TACCTTGTG--------------
---------------------------AC-CCCCACTCC-TGCCCGCCAGAGAACAACCC
CCC-T----------TTTTCCTTTACCTACCCA-AATCCTATAA-----------AACA-
GCCCCATCC---T-ATCTCCCTTCGCTGACTCTCTTTTCGGACTCAGCCCGCCTGCACCC
AGGTG-------A--TTAAAAGCTTTATTGCTCACACAAAGCCTG--TTT--GGTGGTCT
CTTCACACGGACGCGCATG----------
>LTR7d1_chr4_128640894_128646609_3062_ZNF534_KAP1_EncodeTxn_NANOG_GRO3of7_C_7down___chr4_128646200128646609___1398
TGTCAGGCCTCTGAGCCCAAG-----------------------CTAAGCTATCATATCC
CCTGTGAC---------------------------------------------CTGCACG
TACACATCCAGA------------------------------------------------
-----------------------------TGGCT--------------------------
------------------GGTTCCTACCTTAACTGAT-----------------------
---GACATTCCACCACAAAAGAAGTGAAAATGGCCTGTTCC-------------------
------------TG------------------CC----------TTAA----CTGATGAC
ATT---------------------------------------------------------
------------------------------------------------------------
------------------------------------------------------------
------------------------------------------------------------
------------------------------------------------------------
------------GTC--------TT--GTGAAATTCCTTCTCCTGG--------------
----CTCATCCTGGCTCAA--AAACTCCCCTAC---------------------------
------------------------------------------------------------
------------------------------------------------------------
--------------------T---------GAG----CACCTTGTG--------------
---------------------------AC-TCCCACTCC-TGCCCGCCAGAGAATAACCC
CCC-T----------TTTTCCTTTACCTACCCA-AATCTTATAA-----------AACA-
GCCCCACCC-C-T-ATC-CCCTTTGCTGACTCTCTCTTCGGACTCAGCCCGCCTGCACCC
AGGTG-------A--TTAAAAGCTTTATTGCTCACACAAAGCCTG--TTT--GGTGGTCT
CTTCACACGGACGCGCATG----------
>LTR7d2_chr4_170116430_170122158_3295_ZNF534_ZNF90_KAP1_TSSflanking_7down____chr4_170116430170116838____1398
-GTCAGGCCTCTGAGCCCAAG-----------------------CTAAGCCATCATGTCT
CCTGTGAC---------------------------------------------CTGCACG
TACACATCCAGG------------------------------------------------
-----------------------------TGGCT--------------------------
------------------GGTTCCTGCCTTAACTGAT-----------------------
---GGCATTCCACCACAAAAGAAGTGAAAATGGCCTGTTCC-------------------
------------TG------------------CC----------TTAA----CTGATGAC
ATT---------------------------------------------------------
------------------------------------------------------------
------------------------------------------------------------
------------------------------------------------------------
------------------------------------------------------------
------------GTC--------TT--GTGAAATTCCTTCTCCTGG--------------
----CTCATCCTGACTCAA--AAGCTCCCCTAC---------------------------
------------------------------------------------------------
------------------------------------------------------------
--------------------T---------GAG----CACCTTGTG--------------
---------------------------AC-CACTACT-C-TGCTTGCCAGAGAATGACCC
CCC-T----------TTTTCCTTTATCTACCCA-AATCTTATAA-----------AACG-
GCCCCACCC-C-T-ATCTCCCTTCGCTGACTCTCTTTTCGGACTCAGCCCGCCTGCACCC
AGGTG-------A--TTAAAAGCTTTATTGCTCACACAAAGCCTA--TTT--GGTGGTCT
CTTCACACGGACGTGCATGA---------
>LTR7d1_chr11_118717034_118731855_2447_ZNF534_ZNF90_KAP1_EncodeTxn_wanghigh_GRO1of7_C_7down___chr11_118731446118731855___1408
-GTCAGGCCTCTGAGCCCAAA-----------------------ATAAGCCATCATATCC
CCTGTGAC---------------------------------------------CTGCACG
TACACATCCAGA------------------------------------------------
-----------------------------TGGCC--------------------------
------------------AGTTCCTGCCTTAACTGAT-----------------------
---GTCATTCCACCACAAAAGAAGTGAAAATGGCCTGTTCC-------------------
------------TG------------------CC----------TTAA----CTGATGAC
ATT---------------------------------------------------------
------------------------------------------------------------
------------------------------------------------------------
------------------------------------------------------------
------------------------------------------------------------
------------GCC--------TT--GTGAAATTCCTTCTCCTGG--------------
----CTCTTCCTGGCTCAA--AATCTCCCCTAC---------------------------
------------------------------------------------------------
------------------------------------------------------------
--------------------T---------GAG----CACCTTGTG--------------
---------------------------AC-CCCTACTCC-TGCCTGCCAGAGAATAACCC
CCC-TTTGACTGTAATTTTCCTTTACCTACCCA-AATCTTATAA-----------AATG-
GCCCCACTC-C-T-ATCTGTCTTTGCTGACTCTGTTTTCGGACTCAGCCCACCTGCACCC
AGGTG-------A--TTAGAAGCTTTATTGCTCACACAAAGCCTG--TTT--GGTGGTCT
CTTTACATGGACGCACATG----------
>LTR7d1_chr14_84500250_84505973_4521_KAP1_EncodeTxn_NANOG_GRO4of7_C_7down___chr14_8450556584505973___1408
TGTCAGGCCTCTGAGCCCAAG-----------------------CTAAGCCATCACATCC
CCTGTGAC---------------------------------------------CTGCACG
TACACATCCAGA------------------------------------------------
-----------------------------TGGCC--------------------------
------------------GGTTCCTGCCTTAACTGAT-----------------------
---GACATTCCACCACAAAAGAAGTGAAAATGGCCTGTTCC-------------------
------------TG------------------CC----------TTAA----CTGATGAC
ATT---------------------------------------------------------
------------------------------------------------------------
------------------------------------------------------------
------------------------------------------------------------
------------------------------------------------------------
------------GTC--------TT--GTGAAATTCCTTCTCCTGG--------------
----CTCATCCTGGCTCAA--AAGCTCCCCTAC---------------------------
------------------------------------------------------------
------------------------------------------------------------
--------------------T---------GAG----CACCTTGTG--------------
---------------------------AC-CCC-ACTCC-TGCCTGCCAGAGAACAACCC
CCC-TTTGACTGTAATTTTCCTTTACCTATCCA-AATCTTATAA-----------AATG-
GCCCCACCC-C-T-ATCTCTCTTCACTGACTCTCTTTTCAGACTCAGCCTGCCTGCACCC
AGGTG-------A--TTAAAAGCTTTATTGCTCACACAAAGTCTG--TTT--GGTGGTCT
CTTTACACGGATGCGCATG----------
>LTR7d1_chr20_23764763_23765176_weakenh_SOLO_NANOG_TCF4_7down____chr20_2376476323765176____1407
-GTCAGGACTCTGAGCCTAAG-----------------------CTAAGCCATCATATCC
TCTGTGAC---------------------------------------------TTGCAGG
TACACATCCAGA------------------------------------------------
-----------------------------TTGCC--------------------------
------------------ATTTCCTGCCTTAACTGAT-----------------------
---GACATTCCACCACAAAAGAAGTGAAAATGGCCTGTTCC-------------------
------------TG------------------CC----------TTAA----CTGAAGAC
ATT---------------------------------------------------------
------------------------------------------------------------
------------------------------------------------------------
------------------------------------------------------------
------------------------------------------------------------
------------GTC--------TT--GTGAAATTCCTTCTCCTGG--------------
----CTCATCCTGGCTCAA--AAGCTCCCCTAC---------------------------
------------------------------------------------------------
------------------------------------------------------------
--------------------C---------GAG----CACCTTGTG--------------
---------------------------AC-CCCCACTCC-TGCCCACCAGAGAACAACCC
CCC-TTTGACTGTAATTTTCCTTTACCTACCCT-AATCTTATAA-----------AACA-
GCCCCACCC-C---ATCTCTCTTTGCTGACTCT-CTTTCAGACTCAGCCTGTCTGCATCC
AGGTG-------A--TTAAAAGCTTTATTGCTCACACAAAGCCTG--TTT--AGTGGTCT
CTTCACACAGACGCACATGA---------
>LTR7d1_chr5_124497035_124502739_4482_ZNF534_KAP1_TSSflanking_NANOG_44108_GRO1of7_7down____chr5_124497035124497443____1408
-GTCAGGCCTCTGAGCCCAAG-----------------------CCAAGCCATCATATCC
CCTGTGAC---------------------------------------------CTGCACG
TACACATCCAGA------------------------------------------------
-----------------------------TGGTC--------------------------
------------------AGTTCCTGCCTTAACTGAT-----------------------
---GACATTCCACCACAATAGAAGTGAAAATGTCCTGTTCC-------------------
------------TG------------------CC----------TTAA----CTGATGAC
ATT---------------------------------------------------------
------------------------------------------------------------
------------------------------------------------------------
------------------------------------------------------------
------------------------------------------------------------
------------GTC--------TT--GTTAAATTCCTTCTCTTGG--------------
----CTCATCCTGGCTCAC--TAGCTCCCCTAC---------------------------
------------------------------------------------------------
------------------------------------------------------------
--------------------T---------GAG----CACCTTGTG--------------
---------------------------AC-CCCCACT-C-TGCCCGCCAGAGAACAACCC
CCC-TTTGACTGTAATTTTCCCTTACCTACCCA-AATCTTATAA-----------AACG-
GCCCCACCC-C-T-ATCTCCCTTCGCTGACTCTGTTTTCAGACTCACCCTGCCTGCACCC
AGGTG-------A--TTAAAAGCTTTATTGCTCACACAAAGCCTG--TTT--AGTGTTCT
CTTCATACGGATGTGCATGA---------
>LTR7d1_chr12_99715182_99721737_2820_1_k27ac_EncodeTxn_7down____chr12_9971518299715589____1406
-GTCAGGCCTC-GAGCCCAAG-----------------------CTAAGCCATCATATCC
CCTGTAAC---------------------------------------------CTGCACG
TACACATCCAGA------------------------------------------------
-----------------------------TGGCC--------------------------
------------------AGTTCCTGCCTTAACTGAT-----------------------
---GACATTCCACCATAAAAGAAGTGAAAATGGCCTGTTCC-------------------
------------TG------------------CC----------TTAA----CTGATGAC
ATT---------------------------------------------------------
------------------------------------------------------------
------------------------------------------------------------
------------------------------------------------------------
------------------------------------------------------------
------------GTC--------TT--GTGAAATTCCTTCTCCTGG--------------
----CTCATCCTGACTCAA--AAGCTCCCCTAC---------------------------
------------------------------------------------------------
------------------------------------------------------------
--------------------T---------GAG----CACCTTGTG--------------
---------------------------AC-CCCCACTCC-TGCCCACCAGAGAACAATTC
CCC-TTTGACTGTAATTTTCCTTTACCTACCCA-AATCTTATAA-----------AACG-
GCCCCACCC-C-T-ATCTCCCTTCGCTGACTCT--TTTCGGACTCAGCCCGCCTGCACCC
AGGTG-------A--TTAAAAGCTTTATTGCTCACACAAAGCCAG--TTT--GGTGGTCT
CTTCACACGGATGCGCATGA---------
>LTR7d1_chr7_49101085_49101493_h3k27ac_enh_SOLO_NANOG_44108_SMAD11_TCF4_7down____chr7_4910108549101493____1408
-GTCAGGCCTCTGAGCCCAAG-----------------------CTAAGCCATCATATAC
CCTGTGAC---------------------------------------------ATGCACT
TACACATCCAGA------------------------------------------------
-----------------------------TGGCC--------------------------
------------------GGTTCCTGCCTTAACTGAT-----------------------
---GACATTCCACCACAAAAGAAGTGAAAATGGCCTGTTCC-------------------
------------TG------------------CC----------TTAA----CTGATGAC
ATT---------------------------------------------------------
------------------------------------------------------------
------------------------------------------------------------
------------------------------------------------------------
------------------------------------------------------------
------------GTC--------TT--GTGAAATTCCTTCTTCTGG--------------
----CTCATCCTGGCTCAA--AAGCTCCCCTAC---------------------------
------------------------------------------------------------
------------------------------------------------------------
--------------------T---------GAG----CACCTTGTG--------------
---------------------------AC-CCCCACT-C-TGCCCGCCAGAGAACAACCC
CCC-TTTGACTGTAATTTTCCTTTACCTACCCA-AATCTTATAA-----------AACG-
GCTCCACCC-C-T-ATCTCCCTTCGCTGACTCTCTTTTCGGACTCAGCCAGCCTGCACCC
AGGTG-------A--TTAAAAGCTTTATTGCTCACACAAAGCCTG--TTT--GGTGGTCT
CTTCACACGGACGCACATGA---------
>LTR7d1_chr3_3246093932466915_3206_1_EncodeRepressed_GRO2of7__chr3_3246651032466915___1405
TGTCAGGCCTCTAAGCCCAAG-----------------------CTAAGCCATCATATCC
CCTGTGAC---------------------------------------------CTGCACG
TACACATCCAGA------------------------------------------------
-----------------------------TGGCC--------------------------
------------------AGTTCCTGCCTTAACTGAT-----------------------
---GACATTCCACCACAAAAGAAGTGAAAATGGCCTGTTCC-------------------
------------TG------------------CC----------TTAA----CTGATGAT
ATT---------------------------------------------------------
------------------------------------------------------------
------------------------------------------------------------
------------------------------------------------------------
------------------------------------------------------------
------------ATC--------TT--GAGAAATTCCTTCTCCTGG--------------
----CTCATCCTGGCTCAA--AAGCTCCCCTAC---------------------------
------------------------------------------------------------
------------------------------------------------------------
--------------------T---------GAG----CACCTTGTG--------------
---------------------------AC-CCCCACTCC-TGCCCGCCAGAGAAC---CC
CCC-TTTGACTGTAATTTTCCTTTACCTACCCA-AATCTTATAA-----------AACG-
GCCCCACCC-C---ATCTTCCTTCGCTGACTCCCTTTTCGGACTCAGCCCGCCTGCACCC
AGGTG-------A--TTAAAAGCTTTATTGCTCACACAAAGCCTG--TTT--GGTGGTCT
CTTCACACGGACGCACATG----------
>LTR7d1_chr8_30035257_30035666_SOLO_NANOG_7down____chr8_3003525730035666____1408
-GTCAGGCCTCTGAGCCCAAG-----------------------GTAAGCCATCATATCC
CCTGTGAC---------------------------------------------CTGCACG
TACACATCCTGA------------------------------------------------
-----------------------------TGGCC--------------------------
------------------AGTTCCTGCCTTAACTGAT-----------------------
---GACATTCCACCACACAAGAAGTGAAAATGGCCTGTTCC-------------------
------------TG------------------CC----------TTAA----CTGATGAC
ATT---------------------------------------------------------
------------------------------------------------------------
------------------------------------------------------------
------------------------------------------------------------
------------------------------------------------------------
------------GTC--------TT--GTGAAATTCCTTCTCCTGG--------------
----CTCATCCTGGCTCAA--AAGCTCCCCTAC---------------------------
------------------------------------------------------------
------------------------------------------------------------
--------------------T---------GAG----CACCTTGTG--------------
---------------------------AC-CCCCACT-C-TGCCCACCAGAGAACAACCC
CCC-TTTGACTGTAATTTTCCTTTATCTACCCA-AATCCTACAA-----------AACG-
GCTCCACCC-T-T-ATCTCCCTTCGATGACTCTCTTTTCGGACTCAGCCCACCTGCACCC
AGGTG-------A--TTAAAAGCTTTATTTCTCACACAAAGCCTG--TTT--GGTGGTCT
CTTCACACGGACGCGCATGA---------
>LTR7d1_chr14_7112420771130006_3092_ZNF534_ZNF90_KAP1_EncodeTxn_NANOG_GRO2of7__chr14_7112420771124614____1407
-GTCAGGCCTCTGAGCCTAAG-----------------------CTAAGCCATCATATCC
CCTGTGAC---------------------------------------------CCGCACG
TACACATCCAGA------------------------------------------------
-----------------------------TGGCC--------------------------
------------------GGTTCCTGCCTTAACTGAT-----------------------
---GACATTCCACCACAAAAGAAGTGAAAATGGCCTGTTCC-------------------
------------TG------------------CC----------TTAA----CTGATGAC
ATT---------------------------------------------------------
------------------------------------------------------------
------------------------------------------------------------
------------------------------------------------------------
------------------------------------------------------------
------------GTC--------TT--GTGAAATTCCTTCTCCTGG--------------
----CTCATCCTGGCTCAA--AAGCTCCCCTAC---------------------------
------------------------------------------------------------
------------------------------------------------------------
--------------------T---------GAG----CACCTTGTG--------------
---------------------------AC-CCCCACT-C-TGCCCGCCAGAGAACAACCC
C-C-TTTGACTGTAATTTTCCTTTATCTACCCA-AATCCTATAA-----------AACG-
GCCCCACCC-T-T-ATCTCCTTTTGCTGACTCTCTTTTCGGACTCAGCCCACCTGCACCC
AGGTG-------A--TTAAAAGCTTTATTGCTCACACAAAGCCTG--TTT--GGTGGTCT
CTTCACATGGACACGCATGA---------
>LTR7d1_chr7_120885700_120891391_4226_ZNF534_ZNF90_KAP1_EncodeTxn_C_7down___chr7_120890984120891391___1407
TGTCAGGCCTCTGAGCCTAAG-----------------------CTAAGCCATCATA-CC
CCTGTGAC---------------------------------------------CTGCACT
TACACATCCAGA------------------------------------------------
-----------------------------TGGCC--------------------------
------------------AGTTCCTGCCATAACTGAT-----------------------
---GACATTGCACCACAAAAGAAGTGAAAATGGCCTGTTCC-------------------
------------TG------------------CC----------TTAA----CTGATGAC
ATT---------------------------------------------------------
------------------------------------------------------------
------------------------------------------------------------
------------------------------------------------------------
------------------------------------------------------------
------------GTC--------TT--GTGAAATTCCTTCTCCTGG--------------
----CTCATCCTGGCTCAA--AAGCTCCCCTAC---------------------------
------------------------------------------------------------
------------------------------------------------------------
--------------------T---------GAG----CACCTTGTG--------------
---------------------------AC-CCCCACT-C-TGCCCACCAGAGGACAACCC
CCC-TTTGACTGTAATTTTCCTTTATCTACCCA-AATCCTATAA-----------AACG-
GCCCCACCC-T-T-ATCTCTGTTTGCTGACTCTCTTTTTGGACTCAGCCCGCCTGCACCC
AGGTG-------A--TTAAAAGCTTTATTGCTCACACAAAGCCTG--TTT--GGTGGTCT
CTTCACACGGACGCGCATG----------
>LTR7d1_chr1_70588437_70593991_3046_ZNF534_ZNF90_KAP1_EncodeRepressed_NANOG_GRO3of7_7down____chr1_7058843770588793____1356
-GTCAGGCCTCTGAGCCCAAG-----------------------CTGAGCCATCATA-CA
CCTGTGAC---------------------------------------------CTGCATA
TACACATCCAGA------------------------------------------------
-----------------------------TGGCC--------------------------
------------------GGTTCCTGCCTTAACTGAT-----------------------
---GACAT----------------------------------------------------
------------------------------------------------------------
--T---------------------------------------------------------
------------------------------------------------------------
------------------------------------------------------------
------------------------------------------------------------
------------------------------------------------------------
------------GTC--------TT--GTGAAATTCCTTCTCCTGG--------------
----CTCATCCTGGCTCAA--AAGCTCCCCTAC---------------------------
------------------------------------------------------------
------------------------------------------------------------
--------------------T---------GAG----CACCTTGTG--------------
---------------------------AC-CCCCACT-C-TGCCCGCCAGAGAACAACCC
CGC-TTTGACTGTAATTTTCCTTTATCTACCCA-AATCCTATAA-----------AACA-
GCCCCACCC-T-T-ATCTCCCTTTGCTGACTCTCTTTTTGGACTCAGCCCACCTGCACCC
AGATG-------A--TTAAAAGCTTTATTGCTCACACAAAGCCTG--TTT--GGTGGTCT
CTTAACATGGCCGCGCATGA---------
>LTR7d1_chrX_138258661_138264347_3027_ZNF534_k4me3_EncodeTxn_NANOG_GRO1of7_7down____chrX_138258661138259059____1398
-GTCAGACCTCTGAGCCCAAG-----------------------CTAAGCCATCATATCC
CCTGTGAC---------------------------------------------ATGCACA
TACACATCCAGA------------------------------------------------
-----------------------------TGGCC--------------------------
------------------GGTGCCTGCCTTAACTGAT-----------------------
---GACATTCCACCACAAAAGAAATGAAAATGGCCTGTTCC-------------------
------------TG------------------CC----------TTAA----CTGATGAC
ATT---------------------------------------------------------
------------------------------------------------------------
------------------------------------------------------------
------------------------------------------------------------
------------------------------------------------------------
------------GTC--------TT--GTGAAATTCCTTCTCCTGG--------------
----C----------TCAA--AAGCTCCCCTAC---------------------------
------------------------------------------------------------
------------------------------------------------------------
--------------------T---------GAG----CACCTTGTG--------------
---------------------------AC-CCCCACT-C-TGCCCGCCAGAGAAAAACCC
CCC-TTTGACTGTAATTTTCCTTTATCTACCCA-AATCCTATAA-----------AATG-
GCCCCACCC-T-T-ATCTCCCTTCGTTGACTCTCTTTTTGGACTCAGCCCACCTGCACCC
AGGTG-------A--TTAAAAGCTTTATTGCTCACACAAAGCCTG--TTT--GGTGGTCT
CTTCACACGGACACGCATGA---------
>LTR7d1_chr3_164342181_164347849_3077_ZNF90_KAP1_EncodeTxn_GRO7of7_C_7down___chr3_164347441164347849___1408
TGTCAGGCCTCTGAGCCCAAG-----------------------CTAAGCCTTCATATCT
CCTGTGAC---------------------------------------------TTGCACG
TGCACATCCAGA------------------------------------------------
-----------------------------TGGCC--------------------------
------------------GGTTCCTGCCTTAACTGAT-----------------------
---GACATTCCACCACAAAAGAAGTGAAAATGGCCTGTTCC-------------------
------------TG------------------TC----------TTAA----CTGATGAC
ATT---------------------------------------------------------
------------------------------------------------------------
------------------------------------------------------------
------------------------------------------------------------
------------------------------------------------------------
------------GTC--------TT--GTGAAATTCCTTCTCCTGG--------------
----CTCATCCTGGCTCAA--AAGCTCCCCTAC---------------------------
------------------------------------------------------------
------------------------------------------------------------
--------------------T---------GAG----CACCTTGTG--------------
---------------------------AC-CCCCACT-C-TGCCCGCCAGAGAACAACCC
CCC-TTTGACTGTAATTTTTCTTTATCTACCCA-AATCCTATAA-----------AATG-
GCCCCACCC-T-T-ACCTCCCTTCACTGACTCTCTTTTTGGACTCATCCCGCCTGCACCC
AGGTG-------A--TTAAAAGCTTTATTGCTCACACAAAGCCTG--TTT--GGTGGTCT
CTTCACATGGGCGCGCATG----------
>LTR7d1_chr19_20068808_20069207_h3k27ac_weakenh_SOLO_NANOG_SOX2_C_7down___chr19_2006880820069207___1398
TGTCAGGCCTCTGAGCCCAAG-----------------------CTAAGCCATCATATCC
CCTGTGAC---------------------------------------------CTG----
TACACATCCAGA------------------------------------------------
-----------------------------TGGCC--------------------------
------------------TGTTCCTGCCTTAACTGAT-----------------------
---GACATTCCACCACAAAAGAAGTGAAAATGGCCCATTCC-------------------
------------TG------------------CC----------TTAA----CTGATGAC
ATT---------------------------------------------------------
------------------------------------------------------------
------------------------------------------------------------
------------------------------------------------------------
------------------------------------------------------------
------------GTC--------TT--GTGAAATTCCTTCTCCTGG--------------
----CTCACCCTGTCTCAA--AAGCTCCCCTAC---------------------------
------------------------------------------------------------
------------------------------------------------------------
--------------------T---------GAG----CACCTTGTG--------------
---------------------------AC-CCCCACT-C-TGCCCACCAGAGAACAACCC
CCC-TTTGACTGTAATTT------ATCTACCCA-AATCCTATAA-----------AATG-
TCCCCACCC-T-T-ATCTCCCTTCGCTGACTCTCTTTTTGGACTCAGCCTGCCTGTACCC
AGGTG-------A--TTAAAAGCTTTATTGCTCACACAAAGACTG--TTT--GGTGGTCT
CTTCACACGGACGCGCATG----------
>LTR7d1_chr2_98192227_98192634_EncodeRepressed_SOLO_C_7down___chr2_9819222798192634___1407
TGTCAGGCCTCTGGGCCCAAG-----------------------CTAAGCCATCATATCC
CCTGTGAC---------------------------------------------CTACACA
TACACATCCAGA------------------------------------------------
-----------------------------TGGCT--------------------------
------------------GGTTCCTGCCTTAACTGAT-----------------------
---GACATTCCACCACAAAAGAAGTGAAAATGGCCTGTTCC-------------------
------------TG------------------CC----------TTAA----CTGATGAC
GTT---------------------------------------------------------
------------------------------------------------------------
------------------------------------------------------------
------------------------------------------------------------
------------------------------------------------------------
------------GTC--------TT--GTGAAATTTCTTCTCCTGG--------------
----CTCATCCTGGCTCAA--AAGCTCCCCTAC---------------------------
------------------------------------------------------------
------------------------------------------------------------
--------------------T---------GAG----CACCTTGTG--------------
---------------------------AC-CCCCACT-C-TGCCCGCCAGAGAACAACCC
C-C-TTTGACTGTAATTTTCCTTTATCTACCCA-AATCCTATAA-----------AACG-
CCCCCAACC-T-T-ATCTCCCTTTGCTGACTCTCTTTTCAGACTCAGCCCGCCTGCACCC
AGGTG-------A--TTAAAAGCTTTATTGCTCACACAAAGCCTG--TTT--GGTGGTCT
CTTCACACGGACGCACATG----------
>LTR7d1_chr1_147833885_147834292_enh_SOLO_NANOG_7down____chr1_147833885147834292____1407
-GTCAGGCCTCTGAGCCCAAG-----------------------CTAAGCCATCATATCC
CCTGTGAC---------------------------------------------CTGCACA
TACACATCCAGA------------------------------------------------
-----------------------------TGGCC--------------------------
------------------AGTTCCTGCCTTAACTGAT-----------------------
---GACATTCCACCACAAAAGAAGTGAAAATGGCCTGTTCC-------------------
------------TG------------------CC----------TTAA----CTGATGAC
ATT---------------------------------------------------------
------------------------------------------------------------
------------------------------------------------------------
------------------------------------------------------------
------------------------------------------------------------
------------GTC--------TT--GTGAAATTCCTTCTCCCGG--------------
----CTCATCCTAGCTCAA--AAGCTCCCCTAC---------------------------
------------------------------------------------------------
------------------------------------------------------------
--------------------T---------GAG----CACCTTGTG--------------
---------------------------AC-CCCCACT-C-TGCCCGCCAGAGAACAACCC
C-C-TTTGACTGTAATTTTCCTTTATCTACCCA-AATCCTATAA-----------AACG-
GCCCCACCC-T-T-ATCTCCCTTTGCTGACTCTCTTTTCAGACTCAGCCCGCTTGCACCC
AGGTG-------A--TTAAAAGCTTTATTGCTCACACAAAGCCTG--TTT--AGTGGTCT
CTTCACACGGACACACATGA---------
>LTR7d1_chr1_248335766_248341106_2501_1_EncodeRepressed_GRO5of7_GRO6of7_GRO7of7_C_7down___chr1_248340699248341106___1407
TGTCAGGCCTCTGAGCCCAAG-----------------------CTAAGCCATCATATCC
CCTGTCAC---------------------------------------------CTGCACG
TACACATCCAGA------------------------------------------------
-----------------------------TGGCC--------------------------
------------------GGTTCCTGCCTTAACAGAT-----------------------
---GACATTCCACCACAAAAGAAGTGAAAATGGCCTGTTCC-------------------
------------TG------------------CC----------TTAA----CTGATGAC
ATT---------------------------------------------------------
------------------------------------------------------------
------------------------------------------------------------
------------------------------------------------------------
------------------------------------------------------------
------------GTC--------TT--GTGAAATTCCTTCTCCTGG--------------
----CTCATCCTGGCTCAA--AAGCTCCCCCAC---------------------------
------------------------------------------------------------
------------------------------------------------------------
--------------------T---------GAG----CACCTTGTG--------------
---------------------------AC-CCCCACT-C-TGCCCGCCAGAGAACAACCC
C-C-TTTGACTGTAATTTTCCTTTATCTACCCA-AATCCTATAC-----------AACG-
ACCCCACCC-T-T-ATCTCCCTTTGCTGACTCTCTTTTTGGACTCAGCCCGCCTGCACCC
AGGTG-------A--TTAAAAGCTTTGTTGCTCACACAAAGCCTG--TTT--GGTGGTCT
CTTCAAACGGATGCACAT-----------
>LTR7d1_chr11_122824428_122832822_2198_ZNF534_ZNF90_KAP1_EncodeTxn_7down____chr11_122824428122824830____1402
-GTCAGGCCTCTGAGCCCAAG-----------------------CTAAGACATCATATCC
CCTGTG--------------------------------------------------CACA
TACATACCCAGA------------------------------------------------
-----------------------------TGGCC--------------------------
------------------GGTTCCTGCCTTAACTGGT-----------------------
---GATATTCCACTACAAAAGAAGTGAAAATGGCCTGTTCC-------------------
------------TG------------------CC----------TTAA----CTGATGAC
ATT---------------------------------------------------------
------------------------------------------------------------
------------------------------------------------------------
------------------------------------------------------------
------------------------------------------------------------
------------ATC--------TT--GTGAAATTCCTTCTCCTGG--------------
----CTCATCCTGGCTCAA--AAGCTCCCCTAC---------------------------
------------------------------------------------------------
------------------------------------------------------------
--------------------T---------GAG----CACCTTGTG--------------
---------------------------AC-CCCCACT-C-TGCCCACCAGAGAACAACCC
C-C-TTTGACTGTAATTTTCCTTTATCTACCCA-AATCCTATAA-----------AACG-
ACCCCACCC-T-T-ATCTCCCTTCGCTGACTTTCTTTTCAGACTCAGCCCACCTGCACCC
AGGTG-------A--TTAAAAGCTTTATTGCTCACACAAAGCCTG--TTT--AGTGGTCT
CTTCAAACAGACGCGCATGA---------
>LTR7d1_chr3_191895384_191901110_4259_ZNF534_ZNF90_KAP1_EncodeRepressed_NANOG_GRO3of7_C_7down___chr3_191900702191901110___1408
TGTCAGGCCTCTGAGCCCAAG-----------------------CTAAGCCATCATATCC
CCTGTGAC---------------------------------------------CGGCACA
TACACATCCAGA------------------------------------------------
-----------------------------TGGCC--------------------------
------------------AGTTTCTGCCTTAACTGAT-----------------------
---GACATTCCACCACAAAAGAAGTGAAAATGGCCTGTTCC-------------------
------------TG------------------CC----------TTAA----TTGATGAC
ATT---------------------------------------------------------
------------------------------------------------------------
------------------------------------------------------------
------------------------------------------------------------
------------------------------------------------------------
------------GTC--------TT--GTGAAATTCCTTCTCCTGG--------------
----CCCATCCTGGCTCAA--AAGCTCTCCTAC---------------------------
------------------------------------------------------------
------------------------------------------------------------
--------------------T---------GAG----CACTTTGTG--------------
---------------------------AC-CCCCACT-C-TGCCCGCCAGAGAACAACCC
C-C-TTTGTCTGTAATTTTCTTTTATCTACCCA-AATCCTATAA-----------AATG-
ACCCCACCC-T-T-ATCTCCCTTCGCTGACTCTCTTTTCAGACTCAGCCTCCCTGCACCC
AGGTG-------A--TCAAAAGCTTTATTGCTCACACAAAGCCTG--TTT--GGTGGTCT
CTTCACACAGACACGCATG----------
>LTR7d1_chr4_1180628411811938_3147_ZNF534_ZNF90_KAP1_EncodeTxn_NANOG_GRO2of7__chr4_1180628411806743____1408
-GTCAGGCCTCTGAGCCTAAG-----------------------CTAAGCCTTCATATCC
CCTGTGAC---------------------------------------------CTGCATG
TACACATCCAGA------------------------------------------------
-----------------------------TGGCC--------------------------
------------------GGTTCCTGCCTTAACTGAT-----------------------
---GACATTCCACCACAAAAGAAGTGAAAATGGCCTGTTCC-------------------
------------TG------------------CC----------TTAA----CTGATGAC
ATT---------------------------------------------------------
------------------------------------------------------------
------------------------------------------------------------
------------------------------------------------------------
------------------------------------------------------------
------------ATC--------TT--GTGAAATTCCTTCTCCAGG--------------
----CTCATCCTGGCTCAA--AAGCTCCCCTAC---------------------------
------------------------------------------------------------
------------------------------------------------------------
--------------------T---------GAG----CACCTTGTG--------------
---------------------------AC-CCCGACT-C-TGCCCGCCAGAGAGCAAACC
CCC-TTTGACTGCAATTCTCCTTTATCTACCCA-AATCCTATAA-----------AACG-
GCCCCATCC-T-T-ATCTCCCTTCGCTGACTCTCTTTTCGGACTCAGCCTGCCTGCACCC
AGGTG-------A--TTAAAAGTTTTATTGCTCACACAAAGCCTG--TTT--GGTAGTCT
CTTCACACTGACGCGCATGA---------
>LTR7d1_chrX_16179202_16184434_2335_ZNF534_k4me3_EncodeRepressed_NANOG_C_7down___chrX_1618402916184434___1405
TGTCAGGCCTCTGAGCCCAAG-----------------------CTAAGCCATCATATCC
TCTGTGAC---------------------------------------------CTGCACG
TACATATCCAGA------------------------------------------------
-----------------------------TGGCC--------------------------
------------------GGTTCCTGCCTTAACTGAT-----------------------
---GACATTCCACCACAAAAGAAGTGAAAATGGCCTGTTCC-------------------
------------TG------------------CC----------TTAA----CTGATGAC
ACT---------------------------------------------------------
------------------------------------------------------------
------------------------------------------------------------
------------------------------------------------------------
------------------------------------------------------------
------------GTC--------TT--GTGAAATTCCTTCTTCTGG--------------
----CTCATCCTGGCTCAA--AAGCTCCCCTAC---------------------------
------------------------------------------------------------
------------------------------------------------------------
--------------------T---------GAG----CACCTTGTG--------------
---------------------------AC-CCCCACT-C-TGCCAGCCAGAGAAC---CC
CCC-TTTGACTGTAATTTTCCTTTATCTACCCA-AATCCTATAA-----------AACG-
GCCCCACCC-T-T-ATCTCCCTTCGCTGACTCTCTTTTCGGACTCAGCCCGCCTACACCC
AGGTG-------A--TTAAAAGCTTTATTGCTCACACAAAGCCTG--TTT--AGTAGTCT
CCTCACACTGACGCGCATG----------
>LTR7d1_chr1_53449415_53449824_h3k27ac_enh_SOLO_NANOG_TCF4_7down____chr1_5344941553449824____1408
-GTCAGGTCTCTGAGCCCAAG-----------------------CTAAGCCATCATATCC
CCTGTGAC---------------------------------------------CTGCACG
TACACATCCAGA------------------------------------------------
-----------------------------TGGCC--------------------------
------------------GGTTCCTGCCTTAACTGAT-----------------------
---GACATTCCACCACAAAAGAAGTGAAAATGGCCTGTTCC-------------------
------------TG------------------CC----------TTAA----CTGATGAC
ACT---------------------------------------------------------
------------------------------------------------------------
------------------------------------------------------------
------------------------------------------------------------
------------------------------------------------------------
------------GTC--------TT--GTGAAATTCCTTCTCCTGG--------------
----CTCATCCTGGCTCAA--AAGCTCCCCTAC---------------------------
------------------------------------------------------------
------------------------------------------------------------
--------------------T---------GAG----CACCTTGTG--------------
---------------------------AC-CCCCACT-C-TGCCCGCCAGAGAACAACCC
CCC-TTTGACTGTAATTTTCCTTTATCTACCCA-AATCCTATAA-----------AACG-
GCCCCACCC-T-T-ATCTCCCTTCGCTGACTCTCTTTTCGGACTCAGCCCGCCTGCACCC
AGGTG-------A--TTAAAAGCTTTATTGCTCACACAAAGCCTG--TTT--GTTGGTCT
CTTCACACGGATGCGCATGA---------
>LTR7d1_chr3_161721915_161727777_3273_ZNF534_ZNF90_KAP1_EncodeTxn_NANOG_GRO7of7_C_7down___chr3_161727371161727777___1406
TGTGAGGCCTCTGAGCCCAAG-----------------------TTAAGCCATCATGTCC
CCCGTGAC---------------------------------------------CTGCACG
TACACATCCAGA------------------------------------------------
-----------------------------TGGCC--------------------------
------------------GGTTCCTGCCTTAACTGAT-----------------------
---GACATTCCACCACAAAAGAAGTGAAAATGGCCTGTTTC-------------------
------------TG------------------CC----------TTAA----CTGATGAC
ATT---------------------------------------------------------
------------------------------------------------------------
------------------------------------------------------------
------------------------------------------------------------
------------------------------------------------------------
------------GTC--------TT--GTGAAATTCCTTCTCCTGG--------------
----TTCATCCTGGCTCAA--AAGCTCCCCTAC---------------------------
------------------------------------------------------------
------------------------------------------------------------
--------------------T---------GAG----CACCTTGTG--------------
---------------------------AC-CCCCACT-C-TGCCCGCCAGAGAACAACC-
CCC-TTTGACTGTAATTTTCCTTTATCTACCCA-AATCCTATAA-----------AACG-
GCCCCACCC-T-T-ATCTCCCTTCACTGACTCTCTTTTTGGACTCAGCCTG-CTGCACCC
AGGTG-------A--TTAAAAGCTTTATTGCTCACACAAAGCCTG--TTT--GGTTTTCT
CTTCACACGGATGCGCATG----------
>LTR7d1_chr8_63888201_63888569_h3k27ac_EncodeRepressed_SOLO_NANOG_7down____chr8_6388820163888569____1368
-GTCAGGCCTCTGAGCCCAAG-----------------------GTAAGCCATCATATCC
CTTGTGAC---------------------------------------------CTGCACA
TACACATCCAGA------------------------------------------------
-----------------------------TGGCC--------------------------
------------------GGTTCCTGCCTTAACTGAT-----------------------
---GACATTTCACCACAAAAGAAGTGAAAATGGCCTGTTCC-------------------
------------TG------------------CC----------TTAA----CTGATGAC
ATT---------------------------------------------------------
------------------------------------------------------------
------------------------------------------------------------
------------------------------------------------------------
------------------------------------------------------------
------------GTC--------TT--GTGAAATTCCTTCTCCTGG--------------
----CTCATCCTGGCTCAA--AAGCTCCCCTAC---------------------------
------------------------------------------------------------
------------------------------------------------------------
--------------------C---------GAG----CACCTTGTG--------------
---------------------------AC-CCCCACT-C-TGCCTGCCAGAGAACAACCC
CCC-TTTGACTGTAATTTTCCTTTATCTACCCA-AGTCCTATAA-----------AACG-
GCCCCACCC-T-T-ATCTCCCTTCACTGACTCTCTTTTCAGACTCAGCCGGCCTGCACCC
AGGTG-------A--TTAAAAGCTTTATTTCTCACA------------------------
-----------------------------
>LTR7d1_chr13_87186449_87192108_2355_ZNF534_ZNF90_KAP1_k4me3_EncodeTxn_FOXP1_NANOG_GRO3of7_C_7down___chr13_8719170087192108___1408
TGTCAGGCCTCTGAGCCCAAG-----------------------GTAAGCCATCATATCC
CCTGTGAC---------------------------------------------CTGCACA
TACACATCCAGA------------------------------------------------
-----------------------------TGGCC--------------------------
------------------GGTTCCTGCCTTAACTGAT-----------------------
---GACATTTCACCACAAAAGAAGTGAAAATGGCCTGTTCC-------------------
------------TG------------------CC----------TTAA----CTGATGAC
ATT---------------------------------------------------------
------------------------------------------------------------
------------------------------------------------------------
------------------------------------------------------------
------------------------------------------------------------
------------GTC--------TT--GTGAAATTCCTTCTCCTGG--------------
----CTCATCCTGGCTCAA--AAGCTCCCCTAC---------------------------
------------------------------------------------------------
------------------------------------------------------------
--------------------C---------GAG----CACCTTGTG--------------
---------------------------AC-CCCCACT-C-TGCCTGCCAGAGAACAACCC
CCC-TTTGACTGTAATTTTCCTTTATCTACCCA-AGTCCTATAA-----------AACG-
GCCCCACCC-T-T-ATCTCCCTTCACTGACTCTCTTTTCGGACTCAGCCAGCCTGCACCC
AGGTG-------A--TTAAAAGCTTTATTTCTCACACAAAGACTG--TTT--GGTGGTCT
CTTTACACAGACGTGCATG----------
>LTR7d1_chr3_170817615_170823761_5821_ZNF534_KAP1_EncodeRepressed_C_7down___chr3_170823356170823761___1405
TGTCAGGCCTCTGAGCCCAAG-----------------------CTAAGCCATCATATCC
CCTGTGAC---------------------------------------------CTGCACG
TACACACCCAGA------------------------------------------------
-----------------------------TGGCC--------------------------
------------------AGTTCCTGCCTTAACTGAT-----------------------
---GACATTCCACCACAGAAGAAGTGAAAATGGCCTGTTCC-------------------
------------TG------------------CC----------TTAA----CTGATGAC
ACT---------------------------------------------------------
------------------------------------------------------------
------------------------------------------------------------
------------------------------------------------------------
------------------------------------------------------------
------------GTC--------TT--GTGAAATTCCTTCTCCTGG--------------
----CTCATCCTGGCTCAG--AAGCTCCCCTAC---------------------------
------------------------------------------------------------
------------------------------------------------------------
--------------------T---------GAG----CACCTTGTG--------------
---------------------------AC-CCCCACT-C-TGCCTGCCAGAGAAC---CC
CCA-TTTGACTGTAATTTTCCTTTATCTACCCA-AATCCTATAA-----------AACG-
GCCCCACCC-C-T-ATCTCCCTTCTCTGACTCTCTTTTCAGACTCAGCCAGCCTGCACCC
AGGTG-------A--TTAAAAGCTTTATTGCTCACACAAAGCCTG--TTT--GGTGATTT
CTTCACACAGACTCACATG----------
>LTR7d1_chr3_192995645_193001388_4652_ZNF534_ZNF90_KAP1_EncodeTxn_NANOG_7down____chr3_192995645192996056____1408
-GTCAGGCTTCTGAGCCCAAG-----------------------CTAAGCCATCATATCC
CCTGTGAC---------------------------------------------CTGCATG
TACACATCCAGA------------------------------------------------
-----------------------------TGGCC--------------------------
------------------AGTTCCTGCCTTAACTGAT-----------------------
---GACATTCCACCACAAAAGAAGTGAAAATGGCCTGTTCC-------------------
------------TG------------------CC----------TTAA----CTGATGAC
ATT---------------------------------------------------------
------------------------------------------------------------
------------------------------------------------------------
------------------------------------------------------------
------------------------------------------------------------
------------GTC--------TT--GTGAAATTCCTTCTCCTGG--------------
----CTCATCCTGGCTCAA--AAGCTCCCCTAC---------------------------
------------------------------------------------------------
------------------------------------------------------------
--------------------T---------GAG----CACCTTGTG--------------
---------------------------AC-CCCCACT-C-TGCCCGCCAGAGAACAACCC
CCC-TTTGACTGTAATTTTCCTTTATCTACCCA-AATCCTGTAA-----------AATG-
GCCCCACTC-T-T-ATCTCCCTTCACTGACTCTCTTTTCAGACTCAGCCTGCCTGCACCT
GGGTG-------A--TTAAAAGGTTTGTTGCTCACACAAAGCCTG--TTT--GGTGGTCT
CTTCACACGGACATGCATGA---------
>LTR7d1_chr8_48261721_48262129_weakenh_SOLO_NANOG_C_7down___chr8_4826172148262129___1407
TGTCA-GCCTCTGAGCCCAAG-----------------------CTAAGCCATCATATCC
CCTGTGAC---------------------------------------------CTGCATG
TACACATCCAGA------------------------------------------------
-----------------------------TGGCT--------------------------
------------------GGTTCCTGCCTTAACTGAT-----------------------
---GACATTCCACCACAAAAGAAGTGAAAATGGCGTGTTCC-------------------
------------TG------------------CC----------TTAA----CTGATGAC
ATT---------------------------------------------------------
------------------------------------------------------------
------------------------------------------------------------
------------------------------------------------------------
------------------------------------------------------------
------------GTC--------TT--GTGAAATTCCTTCTCCTGG--------------
----CTCATCCTGGCTCAA--AAGCTCCCCCAC---------------------------
------------------------------------------------------------
------------------------------------------------------------
--------------------T---------GAG----TACCTTGTG--------------
---------------------------AC-CCCCACT-C-TGCCCACCAGAGAACAACTC
CCC-TTTGACTGTAATTTTCCTTTATCTACCCA-AATCCTATAA-----------AACG-
GCCCCACCC-T-T-ATCTCCCTTCACTGACTCTCTTTTCGGACTCAGCCTGCCTGTGCCC
AGGCA-------A--TTAAAAGCTTTATTGCTCACACAAAGCCTG--TTT--GGTGATCT
CTTCACACGGACATGCATG----------
>LTR7d1_chrX_6272220_6277943_4663_ZNF534_KAP1_EncodeRepressed_GRO5of7_GRO6of7_GRO7of7_C_7down___chrX_62775356277943___1407
TGTCAGGCCTCTGAGCCCAAG-----------------------CTAAGCCATCATATCC
CCTGTGAC---------------------------------------------CTGCACG
TACACATCCAGA------------------------------------------------
-----------------------------TGGCC--------------------------
------------------GGTTCCTGCCTTAACTGAT-----------------------
---GACATTCCACCACAAAAGAAGTGAAAATGGCCTGTTCC-------------------
------------TG------------------CC----------TTAA----CTGATGAC
ACT---------------------------------------------------------
------------------------------------------------------------
------------------------------------------------------------
------------------------------------------------------------
------------------------------------------------------------
------------GTC--------TT--GTGAAATTCCTTCTCCTGG--------------
----CTCATCCTGGCTCAA--AAGCTCCCCCAC---------------------------
------------------------------------------------------------
------------------------------------------------------------
--------------------T---------GAG----TACCTTGTG--------------
---------------------------AC-CCCCACT-C-TGACCGACAGAGAACAAC-C
CCC-TTTGACTGTAATTTTCCTTTATCTACCCA-AATCCTATAA-----------AACG-
GCCCCACCC-T-T-ATCTCCCTTCGCTGACTCTCTTTTCGGACTCAGCCCACCTGCACCC
AGGTG-------A--TTAAAAGCTTTATTGCTCACACAAAGCCTA--TTT--GGTGGTCT
CTTCACACGGACGCACATG----------
>LTR7d1_chr18_29000350_29000757_EncodeTxn_SOLO_NANOG_SMAD11_C_7down___chr18_2900035029000757___1406
TGTCAGGCCTCTGAGCCCAAG-----------------------CTAAGCCATCATATCC
CCTGTGAC---------------------------------------------CTTCACG
TACA-ATCCAGA------------------------------------------------
-----------------------------TGGCT--------------------------
------------------GGTTCCTGCCTTAACTGAT-----------------------
---GACATTCCACCACAAAAGAAGTGAAAATGGCCTGTTCC-------------------
------------TG------------------CC----------TTAA----CTGATGAC
ATT---------------------------------------------------------
------------------------------------------------------------
------------------------------------------------------------
------------------------------------------------------------
------------------------------------------------------------
------------GTC--------TT--GTGAAATTCCTTCTCCTGG--------------
----CCCATCCTGGCTCAA--AAGCTCCCCCAC---------------------------
------------------------------------------------------------
------------------------------------------------------------
--------------------T---------GAG----TACCTTGTG--------------
---------------------------AC-CCCCACT-C-TGCCCACCAGAGAACAAA-C
CCC-TTTGACTGTAATTTTCCTTTATCTACCCA-AATCCTATAA-----------AACG-
GCCCCACCC-C-T-ATCTCCCTTCGCTGACTCTCTTTTCGGACTCAGCCCACCTGCACCC
AGGTG-------A--TTAAAAGCTTTATTGCTCACACAAAGCCTG--TTT--GGTGGTCT
CTTCACATGGACGCACATG----------
>LTR7d1_chr10_90384552_90384961_EncodeRepressed_SOLO_NANOG_TCF4_7down____chr10_9038455290384961____1408
-GTCAGGCCTCTGAGCCCAAG-----------------------CTAAGCCATCATATCC
CCTGTGAC---------------------------------------------CTGCATG
TACACATCCAGA------------------------------------------------
-----------------------------TGGCC--------------------------
------------------GGTTCCTGCCTTAACTGAT-----------------------
---GACATTTCACCACAAAAGAAGTGAAAATGGCCTGTTCC-------------------
------------TG------------------CC----------TTAA----CTGATGAC
ATT---------------------------------------------------------
------------------------------------------------------------
------------------------------------------------------------
------------------------------------------------------------
------------------------------------------------------------
------------GTC--------TT--GTGAAATTCCTTCTCCTGG--------------
----CTCATCCTGGCTCAA--AAGCTCCCACAC---------------------------
------------------------------------------------------------
------------------------------------------------------------
--------------------T---------GAG----TACCTTGTG--------------
---------------------------AC-CCCCACC-C-TGCCCACCAGAGAACAAC-C
CCC-TTTGACTGTAATTTTCCTTTATCTACCCA-AATCCTATAA-----------AACG-
GCCCCACCC-T-T-ATCTCCCTTCGCTGACTCTCTTTTCGGACTCAGCCTGCCTGCACCC
AGGTG-------A--TTAAAAGCTTTATTGCTCACACTAAGCCTG--TTT--GGTGGTCT
CTTCACATGGACGCACATGA---------
>LTR7d1_chr1_79638762_79644487_4503_ZNF534_EncodeTxn_GRO4of7_C_7down___chr1_7964408379644487___1403
TGTCAGGCCTCTGAGCCCAAG-----------------------CTAAGCCATCAT-TCC
CCTGTGAC---------------------------------------------CTACACG
TACACATCCAGA------------------------------------------------
-----------------------------TGGCC--------------------------
------------------GGTTCCTGCCTTAACTGAC-----------------------
---CACAGTCCACCACAAAAGAAGTGAAAATGGCCTGTTCC-------------------
------------TG------------------CC----------TTAA----CTGATGAC
ATT---------------------------------------------------------
------------------------------------------------------------
------------------------------------------------------------
------------------------------------------------------------
------------------------------------------------------------
------------GTC--------TT--GTGAAATTCCTT---CTGG--------------
----CTCATTCTGGCTCAA--AAGCTCCCCCAC---------------------------
------------------------------------------------------------
------------------------------------------------------------
--------------------T---------GAG----TACCTTGTG--------------
---------------------------AC-CCCCACT-C-TGCCCACCAGAGAACAAC-C
CCC-TTTGACTGTATTTTTCCTTTATCTACCCA-AATCCTATAA-----------AATG-
GCCCCACTT-T-T-ATCTCCCTTCGCTGACTCTCTTTTCGGACTCAGCCCGCCTGCACCC
AGGTG-------A--TTAAAAGCTTTATTGCTCATACAAAGCTTA--TTT--GGTGGTCT
CTTCACACAGACGCGCATG----------
>LTR7d1_chr5_110530936110535513_2344_1_EncodeTxn_GRO2of7__chr5_110530936110531331____1395
-GTCAGGCCTCTGAGCCTAAG-----------------------CTAAGCCATCATATCC
CCTGTGAC---------------------------------------------CTGCCCG
TACACATCCAGA------------------------------------------------
-----------------------------TGGCC--------------------------
------------------GGTTCCAGCCTTAACTGAT-----------------------
---GACATTCCACCACAAA---AGTGAAAATGACCTGTTCC-------------------
------------TG------------------CC----------TTAA----CTGATGAC
ATT---------------------------------------------------------
------------------------------------------------------------
------------------------------------------------------------
------------------------------------------------------------
------------------------------------------------------------
------------ATC--------TT--GTGAAATTCCTTCTCCTGG--------------
----CTCATCCTGGCTCAA--AAGCTCCCCTAC---------------------------
------------------------------------------------------------
------------------------------------------------------------
--------------------T---------GAG----CACCCTGTG--------------
---------------------------AC-CCCCACTTC-TGCCCGCCAGAGAACAACCC
CCC-T----------TTTTCCTTTACCTACCCA-AATCCTATAA-----------AATG-
GCCCCACCC-C---ATCTCCCTTCACTGACTCTCTTTTTAGACTCAGCCCGCCTGCACCC
AGGTG-------A--TTAAAAGCTTTATTGCTCACACAAAGCCTG--TTT--AGTAGTCT
CTTCACACGGACACACATGA---------
>LTR7d1_chr2_208893768_208905467_2916_ZNF534_EncodeRepressed_GRO5of7_GRO6of7_GRO7of7_7down____chr2_208893768208894167____1399
-GTCAGGCCTCTGAGCCTAAG-----------------------CTAAGCCATAATATCC
CCTGTGAC---------------------------------------------CTGCACG
TACACATCCAGA------------------------------------------------
-----------------------------TGGCT--------------------------
------------------GGTTCCTGCCTTAACTGAT-----------------------
---GACATTCCAACACAAAAGAAGTGAAAATGGCTTGTTCC-------------------
------------TA------------------CC----------TTAA----CTGATGAC
ATT---------------------------------------------------------
------------------------------------------------------------
------------------------------------------------------------
------------------------------------------------------------
------------------------------------------------------------
------------ATC--------TT--GCGAAATTTCTTCTCCTGG--------------
----CTCATCCTGGCTCAA--AAGCTCCCCTAC---------------------------
------------------------------------------------------------
------------------------------------------------------------
--------------------T---------GAA----CACCTTGGG--------------
---------------------------AC-CCCTACTCC-TGCCCGCCAGACCACAACCC
CCC-T----------TTTTCCTTTACATACCCA-AATCCTATAA-----------AACG-
GCCCCACCC-C-T-ATCTCCCTTCACTGACTCTCTTTTCAGACTCAGCCAGCCTGCACCC
AGGTG-------A--TTAAAAGCTTTATTGCTCACACAAAACCTG--TTT--GGTGGTCT
CTTCACACAGACGCGCATGA---------
>LTR7d1_chr11_102904000_102909908_3326_ZNF534_ZNF90_KAP1_EncodeRepressed_GRO4of7_C_7down___chr11_102909501102909908___1407
TGTCAGGCCTCTAAGCCCAAG-----------------------CTAAGCCATCATATCC
CCTGTGAC---------------------------------------------CTGCACG
TACACAACCAGA------------------------------------------------
-----------------------------TGGCC--------------------------
------------------GGTTCCTGCCTTAACTGAT-----------------------
---GACATTCCACCACAAAAGAAGTGAAAATCATCTGTTCC-------------------
------------TG------------------CC----------TTAA----CTGATGAC
ATT---------------------------------------------------------
------------------------------------------------------------
------------------------------------------------------------
------------------------------------------------------------
------------------------------------------------------------
------------CTC--------TT--GTGAAATTCCTTCTCCTGG--------------
----CTCATCCTGGCTCAA--AAACTCCCCTAC---------------------------
------------------------------------------------------------
------------------------------------------------------------
--------------------T---------GAG----CACCTTGTG--------------
---------------------------AC-CCCCACTCC-TACCCGCCAGAGAACAACCC
CTT-T--GACTGTAATTTTCCTTTACCTACCCA-AATCCTATAA-----------AACG-
GCCCCACCT-C-T-ATCTCCTTTCACTGACTCTCTTTTCAGACTCAGCCCACCTGCACCC
AGGTG-------A--TTAAAAGCTTTATTGCTCACACAAAGCCTG--TTT--GGTGGTCT
CTTCACACAAACGTGCGTG----------
>LTR7d1_chr6_148639772_148645508_4451_ZNF534_KAP1_EncodeRepressed_NANOG_7down____chr6_148639772148640179____1406
-GTCAGGCCTCTGAGCCCAAG-----------------------CTAAGCCATCATATCC
CCTGTGAC---------------------------------------------CTGCACG
TACACATCCAGA------------------------------------------------
-----------------------------TGGCC--------------------------
------------------GGTTCCTGCCTTAACTGAT-----------------------
---GACATTCCACCACAAAAGAAGTGAAAATGGCCTGTTCC-------------------
------------TG------------------CC----------TTAA----CTGATGAC
ATT---------------------------------------------------------
------------------------------------------------------------
------------------------------------------------------------
------------------------------------------------------------
------------------------------------------------------------
------------GTC--------TT--GTGAAATTCCTTCTCCCGG--------------
----CTCATCCCGGCTCAG--AAGATCCCCTAC---------------------------
------------------------------------------------------------
------------------------------------------------------------
--------------------T---------GAG----CACCTTGTG--------------
---------------------------AC-CCCCACTCC-TGCCCGCCAGAGAACAACCC
CCC-TTTGACTGTAATTTTCCTTTACCTACCCA-AATCTTATAA-----------AACG-
GCCCCAC-C-C-C-ATCTCTCTTCACTGACTCTTTTT--GGACTCAGCCCGCCTGCACCC
AGGTG-------A--TTAAAAGCTTTATTGCTCACATAAAGCCTG--TTT--GGTGGTCT
CTTCACACAGACGTGCATGA---------
>LTR7d2_chr6_62585932_62591724_4658_ZNF534_KAP1_EncodeTxn_NANOG_7down____chr6_6258593262586380____1397
-GTCAGGCCTCTGAGCCCAAG-----------------------CTAAGCCATCATATCC
CCT--GAC---------------------------------------------CTGCACG
TACACATCCAGA------------------------------------------------
-----------------------------TGGTG--------------------------
------------------GGTTCCTGCCTTAACTGAT-----------------------
---GACATTCCACCACAAAAGAAGTGAAAATGGCCTGTTCC-------------------
------------TG------------------CC----------TTAA----CTGATGAC
ATT---------------------------------------------------------
------------------------------------------------------------
------------------------------------------------------------
------------------------------------------------------------
------------------------------------------------------------
------------GTC--------TT--GTGAAATTCCTTCTCCTGG--------------
----CTCATCCTGGCTCAA--AGGCTCCCCCAC---------------------------
------------------------------------------------------------
------------------------------------------------------------
--------------------T---------GAG----TACCTTGTC--------------
---------------------------AC-CCCCATTCC-TGCCCACCAGAGAACAACCC
CCC-TT----------TTTCCTTTACCTACCCA-AATCCTACAA-----------AACG-
GCCCCACAC-C-T-ATCTCTCTTCACTGACTCTCTTTTGGGACTCAGCCCGCCTGCACCC
AGGTG-------A--TTAAAAGCTTTGTTGCTCACACAAAGCCTG--TTT--GGTGGTCT
CTTCACACAGATGCGTGTGA---------
>LTR7d1_chr4_133263579_133268907_3428_1_k27ac_EncodeTxn_C_7down___chr4_133268509133268907___1398
TGTCAGGCCTCTGAGCCCAAG-----------------------CTAAGCCATCACATCC
CCTGTGAC---------------------------------------------CTGCACG
TACACATCCAGA------------------------------------------------
-----------------------------TGGCC--------------------------
------------------GGTTCCTGCCTTAGCTGAT-----------------------
---GACATTCCACCACAAAAGAAGTGAAAATGGCCTGTTCC-------------------
------------TG------------------CC----------TTAA----CTGATGAC
ATT---------------------------------------------------------
------------------------------------------------------------
------------------------------------------------------------
------------------------------------------------------------
------------------------------------------------------------
------------ATC--------TT--GTGAAATTCCTTCTTCTCA--------------
----CTCATCCTGGCTTAA--AAGCTCACCTAC---------------------------
------------------------------------------------------------
------------------------------------------------------------
--------------------T---------GAG----CACATTGTG--------------
---------------------------AC-CCCCACTCC-TGCCTGCCAGAGAACAACCC
CCC-T----------TTTTCCTTTACCTACCCA-AATCCTATAA-----------AACG-
GCCCCACCC-C-T-ATCTCCCTTCCCTGACTCTCTTTTCGGACTCAGCCTGCCTGCACCC
ATGTG-------A--TTAAAAG-TTTATTGCTCACACAAAGCCTG--TTT--GGTGGTCT
CTTCACACAGACGCGCATG----------
>LTR7d1_chr21_16631053_16631452_EncodeRepressed_SOLO_7down____chr21_1663105316631452____1399
-GTCAGGCCTCTGAGCCCAAG-----------------------CTAAGCCATCATATCC
CCTGTGAC---------------------------------------------CAGCACG
TACACATCCAGA------------------------------------------------
-----------------------------TGGCC--------------------------
------------------GGTTCCTGCCTTAACTGAT-----------------------
---GACATTCCACCACAAAAGAAATTAAAATGGCCTGTTCT-------------------
------------TG------------------CC----------TTAA----CTGATGAC
ATT---------------------------------------------------------
------------------------------------------------------------
------------------------------------------------------------
------------------------------------------------------------
------------------------------------------------------------
------------ATC--------TT--GTGAAATTCCTTCTCCTGG--------------
----CTCATCCTGGCTCAA--AAGCTCCCCAAC---------------------------
------------------------------------------------------------
------------------------------------------------------------
--------------------T---------GAG----CATCTTGTG--------------
---------------------------AC-CCCCACTCT-TGCCTGCCAGAGAACAACCC
CAC-T----------TTTTCCTTTACCTACCCA-AATCCTATAA-----------AACA-
GCCCCACCC-C-T-ATCTCCCTTCGCTGACTCTCTTTTTGGACTCAGCCCGCCTGCACCC
AGGTG-------A--TTAAAATCTTTATTGCTCACACAAAGCCTG--TTT--GGTGATCT
CTTCACAGGGATGCGCATGA---------
>LTR7d1_chr3_106922769_106928372_3371_ZNF534_KAP1_EncodeTxn_C_7down___chr3_106927983106928372___1389
TGTCAGGCCTCTGAGCCCAAG-----------------------CTAAGCCATCATATCC
CCTGTGAC---------------------------------------------CTGCACA
TTCACATCCAGA------------------------------------------------
-----------------------------TGGCC--------------------------
------------------GGTTCCTGCTTTAACTGAT-----------------------
---GACATTCCACCACAAAAGAAGTGAAAATGGCCTGTTCC-------------------
------------TG------------------CC----------TTAA----CTGATGAC
ATT---------------------------------------------------------
------------------------------------------------------------
------------------------------------------------------------
------------------------------------------------------------
------------------------------------------------------------
------------ATC--------TT--GTGAAATTCCCTCTCCTGG--------------
----CTC----------AA--AAGCTCCCCTAC---------------------------
------------------------------------------------------------
------------------------------------------------------------
--------------------T---------GAG----CACCTTGTG--------------
---------------------------AC-CCCTACTCC-TGCCTGCCAGAGAACAACCC
CCC-T----------TTTTCCTTTTCCTACCCA-AATCCTATAA-----------AACA-
GCCCCACCC-C-T-ATCTCACTTTGCTGATTCTCTTTTTGGACTCAGCCCGCCTGCACCC
AGGTG-------A--TTAAAAGCTTTATTGCTCACACAAATCCTG--TTT--GGTGGTCT
CTTCACAGGGACGCGCATG----------
>LTR7d1_chr2_146539893_146540292_h3k27ac_enh_SOLO_NANOG_44108_SMAD11_TCF4_7down____chr2_146539893146540292____1398
-GTCAGGCCTCTGAGCCCAAG-----------------------CTACGCCATCATATCC
CCTGTGAC---------------------------------------------CTGCACG
TACACATCCAGG------------------------------------------------
-----------------------------TGGCC--------------------------
------------------GGTTCCTGCCTTAACTGAT-----------------------
---GACATTCCACCACAAAAGAAATGAAAATGGCCTGTTCC-------------------
------------TG------------------CC----------TTAA----CTGATGGC
ATT---------------------------------------------------------
------------------------------------------------------------
------------------------------------------------------------
------------------------------------------------------------
------------------------------------------------------------
------------ATC--------TT--GTGAAATTCCTTCTCCTGG--------------
----CTCATCCTGGCTCAA--AAGCTCCCCTAC---------------------------
------------------------------------------------------------
------------------------------------------------------------
--------------------T---------GAG----CACCTTGTG--------------
---------------------------AC-GCCCACTCC-TGCCTGCCAGAGAACAACCC
CCC-T----------TTTTCCTTTACCTACCCA-AATCCTATAA-----------AACG-
GCCCCACCC-C---ATCTCCCTTTGCTGACTCTCTTTTCAGACTCAGCCCGCCTGCACCC
AGGTG-------A--TTAAAAGCTTTATTGTTCACACAAAGCCTG--TTT--GGTGGTCT
CTTCACATGGACGCGCATGA---------
>LTR7d1_chr11_25579395_25579817_enh_SOLO_NANOG_SMAD11_C_7down___chr11_2557939525579817___1396
TGTCAGACCTCTGAGCCCAAG-----------------------CTAAGCCATCATATCC
C--GTGAT---------------------------------------------TTGCACG
TACACATCCAGA------------------------------------------------
-----------------------------TGGCC--------------------------
------------------AGTTCCTGCCTTAACTGAT-----------------------
---GACATTCCACCACAAAAGAAATGAAAATGGCCTGTTCC-------------------
------------TG------------------CC----------TTAA----TTGATGAC
ATT---------------------------------------------------------
------------------------------------------------------------
------------------------------------------------------------
------------------------------------------------------------
------------------------------------------------------------
------------ATC--------TT--GTGAAATTCCTTCTCCTGG--------------
----CTCATCCTGGCTCAA--AAGCTCCCCTAC---------------------------
------------------------------------------------------------
------------------------------------------------------------
--------------------T---------GAG----CACCTTGTG--------------
---------------------------AC-CCCCACTCC-TGCCTGCCAGAGAACAACCC
CCC-T----------TTTTCCTTTACCTACCCA-AATCCTATAA-----------AACG-
GCCCCACCC-C---ATCTCCCTTCGCTGACTCTCTTTTCAGACTCAGCCCGCCTGTACGC
AGGTG-------A--TTAAAAGCTTTATTGCTCACACAAAGCCTG--TTT--GGTGGTCT
CTTCACACGGACACGCATG----------
>LTR7d1_chr3_20976906_20977305_EncodeTxn_SOLO_NANOG_SMAD11_TCF4_C_7down___chr3_2097690620977305___1397
TGTCAGGCCTCTGGGCCCAAG-----------------------CTAAGCCATCATATCC
CCTGTGAC---------------------------------------------CTGCACG
TACACATCCAGA------------------------------------------------
-----------------------------TGGCC--------------------------
------------------GGTTCCTGCCTTAACTGAT-----------------------
---GACATTCCACCACAAAAGAAGTGAAAATGGCCTGTTCC-------------------
------------TG------------------CC----------TTAA----CTGA-GAC
ATT---------------------------------------------------------
------------------------------------------------------------
------------------------------------------------------------
------------------------------------------------------------
------------------------------------------------------------
------------ATC--------TT--TTGAAATTCCTTCTCCTGG--------------
----CTCATCCTGGCTCAA--AAGCTCCCCTAC---------------------------
------------------------------------------------------------
------------------------------------------------------------
--------------------T---------GAG----CACTTTGTG--------------
---------------------------AC-CCCCATTCC-TGCCCACCAGAGAACAACCC
CCC-T----------TTTTCCTTTACCTACCCA-AATCCTATAA-----------AACG-
GCCCCACCC-C---ATCTCCCTTGGCTGACTCTCTTTTCAGACTCAGCCCGCCTGCACCC
AGGTG-------A--TCAAAAGCTTTATTGCTCACACAAAGCCTG--TTT--GGTGGTCT
CTTCACATGCTCGCGCATG----------
>LTR7d1_chr3_109176402_109176803_EncodeTxn_SOLO_C_7down___chr3_109176402109176803___1399
TGTCAGGCCTCTGAGCCCAAG-----------------------CTAAGCCATCATATCC
CCTGTGAC---------------------------------------------CTGCAGG
TAAACATCCAGA------------------------------------------------
-----------------------------TGGCC--------------------------
------------------GGTTTCTGCCTTAACTGAT-----------------------
---GACATTCCGCCACAAAAGAAGTGAAAATGGCCTATTCC-------------------
------------TG------------------CC----------TTAA----CTGATGAC
ATT---------------------------------------------------------
------------------------------------------------------------
------------------------------------------------------------
------------------------------------------------------------
------------------------------------------------------------
------------ATC--------TT--GTGAAATTCCTTCTCCTGG--------------
----CTCATCCTGGCTCAA--AAGCTCCCCTAC---------------------------
------------------------------------------------------------
------------------------------------------------------------
--------------------T---------GAG----CACCTTGTG--------------
---------------------------AC-CCCCATTCC-TGCCCCCCAGAGAACAACCC
CCC-T----------TTTTCCTTTACCTACCCA-AATCCTATAA-----------AACA-
GCCCCACCC-C-T-ATCTCCCTTCGCTGACTCTCTTTTCGGACTCAGCCCGCCTGCACCC
AGGTG-------A--TTAAAAGCTTTATTGCTCACACAAAGCCTG--TTG--GGTGGTCT
CTTCACACGGACGCACAT-A---------
>LTR7d1_chr13_110486602_110486998_enh_SOLO_NANOG_C_7down___chr13_110486602110486998___1394
TGTCAGGCCTCTGAGCCCAAG-----------------------CTAAGCAATCATATCC
CCTGTGAC---------------------------------------------CTGCACG
TACACATCCAGA------------------------------------------------
-----------------------------TGGCC--------------------------
------------------GGTTTCTGCCTTAACTGAT-----------------------
---GACATTCCACCACAAAAGAAGTGAAAATGGCCTGTTCC-------------------
------------TG------------------CC----------TTAA----CTGATGAC
ATT---------------------------------------------------------
------------------------------------------------------------
------------------------------------------------------------
------------------------------------------------------------
------------------------------------------------------------
------------ATC--------TT--GTGAAATTCCTTCTCCTGG--------------
----CTCAGCCTGGCTCAA--AAGCTCCCCTAC---------------------------
------------------------------------------------------------
------------------------------------------------------------
--------------------T---------GAG----CACCTTGTG--------------
---------------------------AC-CCCCACTCC-TGCCCGCCAGAGAACAACCC
CCC-T----------TTTTCCTTTACCTACCCA-AATCCTATAA-----------AACG-
GCCCCACCC-C-T-ATCTCCCTTCGCTGACTCTCTTTTCAGACTCAGCCTGCCTGCACCC
AGGTG-------A--TTAACAGCTTGATTGCTCACACAAAGCCTG--TTT--GGTGGTCT
TTTCACACGGACGC---------------
>LTR7d1_chr4_6528607_6529011_weakenh_SOLO_7down____chr4_65286076529011____1404
-GTCAGGCCTCTGAGCCCAAG-----------------------CTAAGTCATCATATC-
CCTGTGAC---------------------------------------------CTGCACA
TACACATCCAGA------------------------------------------------
-----------------------------TGGCC--------------------------
------------------AGTTCCTGCCTTAACTGAT-----------------------
---GACATTCCACCACAAAAGAAGTGAAAATGGCCTGTTCC-------------------
------------TG------------------CC----------TTAA----CTGATGAC
ATT---------------------------------------------------------
------------------------------------------------------------
------------------------------------------------------------
------------------------------------------------------------
------------------------------------------------------------
------------ATC--------TT--GTGAAATTCCTTCTCCTGG--------------
----CTCATCCTGGCTCAA--AAGCTCCCCTAC---------------------------
------------------------------------------------------------
------------------------------------------------------------
--------------------T---------GAG----CACCTTGTG--------------
---------------------------AC-CCCCACTCC-TGCCCGCCAGAGAACAACCC
-CC-TTTGACTGTAATTTTCCTTTACCTACCCA-AATCTTATAA-----------AACG-
GCCCCACCC-C-T-ATCTCCCTTTGCTGACTGTCTTTTCAGACTCAGCCGGCCTGCAACC
AGGTG-------A--TTAAAAGCTTTGTTGCTCACACAAAGCCTG--TTT--GGTGGTCT
CTTCACACGGACGCGCA------------
>LTR7d1_chr12_60951268_60957619_3267_ZNF534_EncodeTxn_GRO5of7_GRO6of7_GRO7of7_C_7down___chr12_6095721660957619___1403
-GTCAGGCCTCTGAGCCCAAG-----------------------CTAAACTATCATATCC
CCTGTGAC---------------------------------------------GTGCACA
TACACATCCAGA------------------------------------------------
-----------------------------CGGCC--------------------------
------------------AGTGCCTGCCTTAATTGAT-----------------------
---GACATTCCACCACAAAAGAAATGAAAATGGCCTGTTCC-------------------
------------TG------------------CC----------TTAA----CTGATGAC
ATT---------------------------------------------------------
------------------------------------------------------------
------------------------------------------------------------
------------------------------------------------------------
------------------------------------------------------------
------------ATC--------TT--GTGAAATTCCCTCTCCTGG--------------
----CTCATCCTGGCTCAA--AAGCTCCCCTAC---------------------------
------------------------------------------------------------
------------------------------------------------------------
--------------------T---------GAG----CACCATGTG--------------
---------------------------AC-CCCCACTCC-TGCCCACCAGAGAACAACCC
--C-TTTGACT--AATTTTCCTTTACCTACCCA-AATCCTATAA-----------AACA-
GCCCCACCC-C-T-ATCTCCCTCCACTGACTCTCTTTTCGGACTCAGCCTGCCTGCACCC
AGGTG-------A--TTAAAAGCTTTATTGCTCACAC-AAGTCTG--TTT--GGTGGTCT
CTTCACATGGATGTGCATG----------
>LTR7d1_chr11_133626775_133632692_3454_ZNF534_EncodeTxn_GRO4of7_7down____chr11_133626775133627185____1407
-ATCAGGCCTCTGAGCCCAAG-----------------------CTAAGCCATCATATCC
CCTGTGAC---------------------------------------------CTGCACG
TACACATCCAGA------------------------------------------------
-----------------------------TGGCC--------------------------
------------------AGTTCCTGCCTTAACTGAT-----------------------
---GACATTCCACCA-AAAAGAAATGAAAATGGCCTGTTCT-------------------
------------TG------------------CC----------TTAA----CTGATGAC
ATT---------------------------------------------------------
------------------------------------------------------------
------------------------------------------------------------
------------------------------------------------------------
------------------------------------------------------------
------------ATC--------TT--GTGAAATTCCTTCTCCTGG--------------
----CTCATCCTGGCTCAA--AAGCTCCCCTAC---------------------------
------------------------------------------------------------
------------------------------------------------------------
--------------------T---------GGG----CACCTTGTG--------------
---------------------------AC-CCCCACTCC-TGCCCACTAGAGAGAAACCC
--C-TTTGACTGTAATTTTCCTTTACCTACCCA-AATCTTATAA-----------AACA-
TCCCCACTC-C-T-ATCTCCCTTCGCTGACTCTCTTTTCGGACTCAGCCCGCCTGCACCC
AGGTG-------A--TTAAAAGCTTTATTGTTCACACAAAGCCTG--TTT--GGTGGTCT
CTTCACATGGACGTGCATGA---------
>LTR7d1_chr3_152597016_152603153_2326_ZNF534_EncodeTxn_NANOG_GRO1of7_7down____chr3_152597016152597424____1406
-GTCAGGCCTCTGAGCCTAAG-----------------------CTAAGCCATCATATCC
CCCGTAAC---------------------------------------------CTGCATG
TACACATCCAGA------------------------------------------------
-----------------------------TGGCC--------------------------
------------------AGTTCCTGCCTTAACTGAT-----------------------
---GACATTCCACCACAAAAGAAGTGAAAATGGCCTGTTCC-------------------
------------TG------------------GC----------TTAA----TGGATGAC
ATT---------------------------------------------------------
------------------------------------------------------------
------------------------------------------------------------
------------------------------------------------------------
------------------------------------------------------------
------------ATC--------TT--GTGAAATTCCTTCTCCTGG--------------
----CTCATCCTGGCTCAA--AAGCTCCCCTAC---------------------------
------------------------------------------------------------
------------------------------------------------------------
--------------------T---------GAG----CACCTTGTG--------------
---------------------------AC-CCCCACTCC-TGCCCACCAGAGAACAACCC
--C-TTTGACTATAATTTTCCTTTACCTACCCA-AATCTTATAA-----------AACG-
GCCCCAACC-C---ATCTCCCTTCGCTGACTCTCTTTTCGGACTCAGCCCGCCTGCACCC
AGGTG-------A--TGAACAGCTTTATTGCTCACACAAAGCCTG--TTT--GGTGGTCT
CTTCACACGGACGTGCATGA---------
>LTR7d2_chr11_116450269_116450679_EncodeRepressed_SOLO_NANOG_7down____chr11_116450269116450679____1410
-GTCAGGCCTCTGAGCCCAAG-----------------------CTAAGCCATCATATCC
CCTGTGAC---------------------------------------------CTGCCCG
TACACATCCAGA------------------------------------------------
-----------------------------TGGCC--------------------------
------------------GGTTCCTGCCTTAACTGAT-----------------------
---GACAATCCACCACAAAAGAAGTGAAAATGGCCCGTTCC-------------------
------------TG------------------CC----------TTAA----CTGATGAC
ATT---------------------------------------------------------
------------------------------------------------------------
------------------------------------------------------------
------------------------------------------------------------
------------------------------------------------------------
------------GTC--------TT--GTGAAATTCCTTCTCCTGC--------------
----CTCATCCTGGCTCAA--AAGCTCCCCTAC---------------------------
------------------------------------------------------------
------------------------------------------------------------
--------------------T---------GAG----CACCTTGTG--------------
---------------------------AC-CCCCACTCC-TGCCTGCCAGAGAACAAC-C
CCC-TTTGACTGTAATTTTCCTTTACCTATCCA-AATCTTATAA-----------AACG-
GCCCCACCC-C-T-ATCTCCCTTCGCTGACTCTCTTTTCGGACTCAGCCCGCCTGCACCC
AGATGA-----AA--TAAACAGCCTTGTTGCTCACACAAAGCCTG--TTT--GGTGATCT
CTTCACACGGACACGCATGA---------
>LTR7d2_chr7_124729157124734734_3295_ZNF534_KAP1_EncodeRepressed_NANOG_GRO2of7__chr7_124729157124729555____1398
-GTCAGGCCTCTGAGCCCAAG-----------------------CTAAGTTATCATATCC
CTTGTGAC---------------------------------------------CTGCACA
TACACATCCAGA------------------------------------------------
-----------------------------TGGCC--------------------------
------------------GGTTCCTGCCTTAACTGAT-----------------------
---GACATTCCACCACAAAAGAAGTGAAAATGGCCTGTTCC-------------------
------------TG------------------CC----------TTAA----CTGATGAC
ATT---------------------------------------------------------
------------------------------------------------------------
------------------------------------------------------------
------------------------------------------------------------
------------------------------------------------------------
------------GTC--------TT--GTGAAATTCCTTCTCC-----------------
-----------TGGCTCAA--AAGCTCCCCTAC---------------------------
------------------------------------------------------------
------------------------------------------------------------
--------------------T---------GAG----CACCTTGTG--------------
---------------------------AC-CCCCACTCC-TGCCTGCCAGAGAAC--C-C
CCC-TTTGACTGTAATTTTCCTTTACCTACCCA-AATCTTATAA-----------AATG-
GCCCCACCC-C-T-ATCTCTCTTCACTGACTCTCTTTTCGGACTCAGCCCACCTGCACCC
AGGTGA-----AA--TAAACAGCCATGTTGCTCACACAAAGCCTG--TTT--GGTGGTCT
CTTCACACAGACACGCATGA---------
>LTR7d2_chr3_911603_912013_EncodeTxn_SOLO_NANOG_C_7down___chr3_911603912013___1409
TGTCAGGCCTCTGAGCCCAAG-----------------------CTAAGCCATCATATCC
CCTGTGAC---------------------------------------------CTGCACA
TACACATCCAGA------------------------------------------------
-----------------------------TGGCC--------------------------
------------------AGTTCCTGCCTTAACTGAT-----------------------
---GACATTCCACCACAAAAGAAGTGAAAATGGCCTGTCCC-------------------
------------TG------------------CC----------TTAA----CCGATGAC
ATT---------------------------------------------------------
------------------------------------------------------------
------------------------------------------------------------
------------------------------------------------------------
------------------------------------------------------------
------------GTC--------TT--GTGAAATTCCTTCTCCTGG--------------
----CTCATCCTGGCTCAA--AAGCTCCCCTAC---------------------------
------------------------------------------------------------
------------------------------------------------------------
--------------------T---------GAA----CACCTTGTG--------------
---------------------------AC-CCCCACCC--TGCCCGCCAGAGAACAACCC
CCC-TTTGACTGTAATTTTCCTTTACCTTCCCA-AATCCTATTA-----------AA-G-
GCCCCACCC-C-T-ATCTCCCTTCGCTGACTCTCTTTTCCGACTCAGCCCACCTGCACCC
AGGTGA-----AA--TAAACAGCCATGTTGCTCACACAAAGCCTG--TTT--GGTGGTCT
CTTCACACGGACGCGCATG----------
>LTR7d2_chr15_46680150_46680560_h3k27ac_EncodeTxn_SOLO_NANOG_7down____chr15_4668015046680560____1410
-GTCAGGCCTCTGAGACCAAG-----------------------CTAAGCCATCATATCC
CCTGTGAG---------------------------------------------CTGCACA
TACACATCCAGA------------------------------------------------
-----------------------------TAGCC--------------------------
------------------AGTTCCTGCCTTAACTGAT-----------------------
---GACATTCCACCACAAAAGAAGTGAAAATGGCCTGTTCC-------------------
------------TG------------------CC----------TTAA----CTGATGAC
ATT---------------------------------------------------------
------------------------------------------------------------
------------------------------------------------------------
------------------------------------------------------------
------------------------------------------------------------
------------GTC--------TT--GTGAAATTCCTTCTCCTGG--------------
----CTCATCCTGGCTCCA--AAGCTCCCCCAC---------------------------
------------------------------------------------------------
------------------------------------------------------------
--------------------T---------GAG----CACCTTGCG--------------
---------------------------AC-CCCCACTC--TGCCCGCCAGAGAACAACTC
CCC-TTTGACTGTAACTTTCCTTTATCTACCCA-AACCCTATAA-----------AACG-
GCCCCACCC-T-T-ATCTCCCTTCACTCACTCTCTTTTCGGACTCAGCCCACCTGCACCC
AGGTGA-----AA--TAAACAGCCATGTTGCTCACCCAAAGCCTG--TTT--GGTGGTCT
CTTCACACGGACGCGAGTG----------
>LTR7d2_chr6_120924825120930857_2237_ZNF534_KAP1_EncodeTxn_GRO2of7__chr6_120924825120925234____1409
-GTCAGGCCTCTGAGCCCAAG-----------------------CTAAGCCATCATATCC
CCTGTGAC---------------------------------------------CTGCACA
TACACATCCAGA------------------------------------------------
-----------------------------TGGCC--------------------------
------------------AATTCCTGCCTTAACTGAT-----------------------
---GACATTCCACCACAAAAGAAGTGAAAATGGCCTGTTCC-------------------
------------TG------------------CC----------TTAA----CTGATGAC
ACT---------------------------------------------------------
------------------------------------------------------------
------------------------------------------------------------
------------------------------------------------------------
------------------------------------------------------------
------------GTC--------TT--GTGAAATTCCTTCTCCTGG--------------
----CTCATCCTGGCTCAA--AAGCTCCCCCAC---------------------------
------------------------------------------------------------
------------------------------------------------------------
--------------------T---------GAG----TACCTGGCG--------------
---------------------------AC-TCTCACTC--TGCCTGCCAGAGAAAAACTC
CCC-TTTGACTGTAATTTTCCTTTATCTACCCA-AATCTTATAA-----------AATG-
GCCCCACCC-T-T-ATCTCCCTCCCCTGACTTTCTTTTCAGACTCAGCCCACCTGCACC-
AGGTGA-----AA--TAAACAGCCATGTTGCTCACACAAAGCCTG--TTT--GGTGGTCT
CTTCACACAGACGTGCATG----------
>LTR7d2_chr2_207017218_207023284_5821_ZNF534_KAP1_EncodeTxn_GRO3of7_7down____chr2_207017218207017627____1409
-GTCAGGCCTCTGAGCCCAAG-----------------------CTAAGCCATCATATCC
ACTGTGAC---------------------------------------------CTGCACA
TACACATCCAGA------------------------------------------------
-----------------------------TGGCC--------------------------
------------------AGTTCCTGCCTTAACTGAT-----------------------
---GACATTCCACCACAAAAGAAGTGAAAATGGCCTGTTCC-------------------
------------TG------------------CC----------TTAA----CTGATGAC
ACT---------------------------------------------------------
------------------------------------------------------------
------------------------------------------------------------
------------------------------------------------------------
------------------------------------------------------------
------------GTC--------TT--GTGAAATTCCTTCTC-TGG--------------
----CTCATCCTGGCTCAA--AAGCTCCCCTAC---------------------------
------------------------------------------------------------
------------------------------------------------------------
--------------------T---------GAG----CACCCTGTG--------------
---------------------------AC-CCCCACTC--TGCCCGCCAGAGAACAACCC
CCC-GTTGACTGTAATTTTCCTTTATCTACCCA-AATCTTATAA-----------AACG-
GCCCCACCC-C-T-ATCTCCCTTCACTGACTCTCTTTTCGGACTCAGCCCACCTGCACCC
AGGTGA-----AA--TAAACAACCATGTTGCTCACACAAAGCCTG--TTT--GGTGGTCT
CTTCACACGGACGCGCATG----------
>LTR7d2_chr3_146362086_146367972_3131_ZNF534_ZNF90_KAP1_EncodeTxn_7down____chr3_146362086146362495____1409
-GTCAGGCCTCTGAGCCCAAG-----------------------CTAAGCCATCATGTCC
CCTGTGAC---------------------------------------------CTGCACA
TACACATCCAGA------------------------------------------------
-----------------------------TGTCT--------------------------
------------------GGTTCCTGCCTTAACTGAT-----------------------
---GATATTCCACCACAAAAGAAGTGAAAATGGCCTGTTCC-------------------
------------TG------------------CC----------TTAA----CTGATGAC
ATT---------------------------------------------------------
------------------------------------------------------------
------------------------------------------------------------
------------------------------------------------------------
------------------------------------------------------------
------------GTC--------TT--GTGAAATTCCTTCTCCTGG--------------
----CTCAT-CTGGCTCAA--AAGCTCCCCTAC---------------------------
------------------------------------------------------------
------------------------------------------------------------
--------------------T---------GAG----CACCTTGGG--------------
---------------------------AC-CCCCACTC--TGCCCACCAGAGAACAACCC
CCC-TTTGACTGTAATTTTCCTTTATCTACCCA-AATCCTATAA-----------AACG-
GCCCCACCC-G-T-ATCTCCCTTCTCTGACTCTCTTTTCGGACTCAGCCCACCTGCACCC
AGGTGA-----AA--TAAACAGCCTTGTTGCTCACACAAAGCCTG--TTT--GGTGGTCT
CTTCACACAGACACACATG----------
>LTR7d2_chrX_6308003_6308363_EncodeRepressed_SOLO_7down____chrX_63080036308363____1359
-GTCAGGCCTCTGAGCCCAAG-----------------------CTAAGCCATCATATCC
CCTGTGAC---------------------------------------------CTGCATG
TACACATCCAGA------------------------------------------------
-----------------------------TGGCC--------------------------
------------------GGTTCCTGCCT-------------------------------
------------------------------------------------------------
---------------------------------------------TAA----CTGATGAC
ATT---------------------------------------------------------
------------------------------------------------------------
------------------------------------------------------------
------------------------------------------------------------
------------------------------------------------------------
------------GTC--------TT--GTGAAATTCCTTTTCCTGG--------------
----CTCATCTGGTCTCAA--AAGCTCCCCTAC---------------------------
------------------------------------------------------------
------------------------------------------------------------
--------------------T---------GAG----CACTTTGTG--------------
---------------------------AC-CCCCACTC--TGCCCGCCAGAGAACAACTC
CCC-TTTGACTGTAATTTTCCTTTATCTACCCA-AATCCTATAA-----------AACG-
GCCCCACCC-C-T-ATCTCCCTTTGCTGACTCTCTTTTCCGACTCAGCCCGCCTGCACCC
AGGTGA-----AA--TAAACAGCCATGTTGCTCACACAAAGCCTG--TTT--GGTGGTCT
CTTCACACGGACGCGCATG----------
>LTR7d2_chr20_45759334_45765245_1461_ZNF534_ZNF90_KAP1_EncodeRepressed_NANOG_GRO1of7_7down____chr20_4575933445759751____1410
-GTCAGACCTCTGAGCCCAAG-----------------------CTAAGCCATCATATCC
CCTGTGAC---------------------------------------------CTGCACA
TACACATCCAGA------------------------------------------------
-----------------------------TGGCC--------------------------
------------------GGTTCCTGCCTTAACTGAT-----------------------
---GACATTCCACCACAAAAGAAGTGAAAATGGCCTGTTCC-------------------
------------TG------------------CC----------TTAA----CTGATGAC
ATT---------------------------------------------------------
------------------------------------------------------------
------------------------------------------------------------
------------------------------------------------------------
------------------------------------------------------------
------------GTC--------TT--GTGAAATTCCTTTTCCTGG--------------
----CTCATCCTGTCTCAA--AAGCTCCCCTAC---------------------------
------------------------------------------------------------
------------------------------------------------------------
--------------------T---------GAG----CACCTTGTG--------------
---------------------------AC-CCACACTC--TGCCCTCCAGAGAACAACTC
CCC-TTTGACTGTAATTTTCCTTTATCTACCCA-AATCCCATAA-----------AACG-
GCCCCACCC-T-T-ATCTCCCTTCACTGACTCTCTTTTCAGACTCAGCCCGCCTGCACCC
AGGTGA-----AA--TAAACAGCCACGTTGCTCACACAAAGCCTG--TTT--GGTGGTCT
CTTCACACGGACGCGCATG----------
>LTR7d2_chr1_150641376_150641787_h3k27ac_enh_SOLO_NANOG_SMAD11_SOX2_7down____chr1_150641376150641787____1410
-GTCAGGCCTCTGAGCCCAAG-----------------------CTAAGCCATCATATCC
CCTGTGAC---------------------------------------------CTGCACA
TACACATCCAGA------------------------------------------------
-----------------------------TGGCC--------------------------
------------------GGTTCCTGCCTTAACTGAT-----------------------
---GACATTCCACCACAAAAGAAGTGAAAATGGCCTGTTCC-------------------
------------TG------------------CC----------TTAA----CTGATGAC
ATT---------------------------------------------------------
------------------------------------------------------------
------------------------------------------------------------
------------------------------------------------------------
------------------------------------------------------------
------------GTC--------TT--GTGAAATTCCTTTTCCTGG--------------
----CTCATCCTGTCTCAA--AAGCTCCCCTAC---------------------------
------------------------------------------------------------
------------------------------------------------------------
--------------------T---------GAG----CACCCTGTG--------------
---------------------------AC-CCCCACTC--TGTCCGCCAGAGAACAACAC
CCC-TTTGACTGTAATTTTCCTTTATCTACCCA-AATCCTATAA-----------AACA-
GCCGCACCC-T-T-ATCTTCCTTCGCTGACTCTCTTTTTGGACTCAGCCCGCCTGCACCC
AGGTGA-----AA--TAAACAGCCATGTTGCTCACACAAAGCCTG--TTT--GGTGGTCT
CTTCACACGCACGAGCATG----------
>LTR7d2_chrX_131712025_131717764_4499_ZNF534_KAP1_EncodeTxn_GRO4of7_7down____chrX_131712025131712446____1410
-GTCAGGCCTCTGAGCCCAAG-----------------------CTAAGCCATCATATCC
CCTGTGAC---------------------------------------------CTGCACG
TACACATCCAGA------------------------------------------------
-----------------------------TGGCC--------------------------
------------------GGTTCCTGCCTTAACTGAT-----------------------
---GACATTCCACCACAAAAGAAGTGAAAATGGCCTGTTCC-------------------
------------TG------------------CC----------TTAA----CTGATGAC
ATT---------------------------------------------------------
------------------------------------------------------------
------------------------------------------------------------
------------------------------------------------------------
------------------------------------------------------------
------------GTC--------TT--GTGAAATTCCTTTTCTTGG--------------
----CTCATCCTGGCTCAA--AAGCTCCCCTAC---------------------------
------------------------------------------------------------
------------------------------------------------------------
--------------------T---------GAG----CACCTTGTG--------------
---------------------------AC-CCCGACTC--TGCCCGCCAGAGAACAACTC
CCC-TTTGACTATAATTTTCCTTTATCTACCCA-AATCCTATAA-----------AACA-
GCCCCACCT-T-T-ATCTCCCTTCCCTGACTCTCTTTTCAGACTCAGCCCGCCTGCGCCC
AGGTGA-----AA--TAAACAGCCATGTTGCTCACACAAAGCCTG--TTT--AGTGGTCT
CTTCACACGGACGTGCATG----------
>LTR7d2_chr17_76605988_76611511_3491_ZNF534_ZNF90_KAP1_EncodeTxn_NANOG_GRO5of7_GRO6of7_GRO7of7_C_7down___chr17_7661108576611511___1408
TGTCAGGCCTCTGAGCTGAAG-----------------------CTAAGCCATCATATCC
CCTGTGAC---------------------------------------------CTGCACG
TACACATCCAGA------------------------------------------------
-----------------------------TGGCC--------------------------
------------------GGTTCCTGCCTTAACTGAT-----------------------
---GACGTTCCACCACAAAAGAAGTGAAAATGGCCTGTTCC-------------------
------------CG------------------CC----------TTAA----CTGATGAC
ATT---------------------------------------------------------
------------------------------------------------------------
------------------------------------------------------------
------------------------------------------------------------
------------------------------------------------------------
------------GTC--------TT--GTGAAATTCCTTCTCCTGG--------------
----CTCATCCTGGCTCAA--AAGCTCCCCTGC---------------------------
------------------------------------------------------------
------------------------------------------------------------
--------------------T---------GAG----CACCTTGTG--------------
---------------------------AC-CCC-GCTC--TGCCCGCCAGAGAACAA-AC
CCC-TTTGACTGTAATTTTCCTTTATCCACCCA-AATCCTATAA-----------AACG-
GCCCCACCC-T-T-ATCTCCCTTTGCTGACTCTCTTTTCGGACTCAGCCCGCCTGCACCC
AGGTGA-----AA--TAAACAGCCATGTTGCTCACACACAGCCTG--TTT--GGTGGTTT
CTTCACACGGCCGCGCATG----------
>LTR7d2_chr4_68405894_68406295_h3k4me3_TSS_SOLO_FOXP1_MED1_NANOG_44108_SMAD11_SOX2_TCF4_7down____chr4_6840589468406295____1400
-GTCAGGCCTCTGAGCCCAAG-----------------------CTAAGCCATCGTATCC
CCTGTGAC---------------------------------------------TTGCACA
TACACATCCCGG------------------------------------------------
-----------------------------TGGCC--------------------------
------------------GGTTCCTGCCTTAACTGAT-----------------------
---GACATTCCACCACAAAAGAAGTGAAAATGGCCTGTTTC-------------------
------------TG------------------CC----------TTAA----CTGATGAC
ATT---------------------------------------------------------
------------------------------------------------------------
------------------------------------------------------------
------------------------------------------------------------
------------------------------------------------------------
------------GTC--------TT--GTGAAATTCCTT---------------------
-------ATCCTGGCTCAA--AAGCTCCCCTAC---------------------------
------------------------------------------------------------
------------------------------------------------------------
--------------------T---------GAG----CACCTTGTG--------------
---------------------------AC-CCCCACTC--TGCCCGCCAGCGAACAACCC
CCC-TTTGACTGTAATTTTCCTTTATCTACCCA-AATCCTATAA-----------AACG-
GTCCCACCC-T-T-ATCTCCCTTCGCTGACTCTCTTTTCAGACTCAGCCCGCCTGCACCC
AGGTGA-----AA--TAAACAGCCATGTTGCTCACACAAAGCCTG--TTT--GGTGGTCT
CTTCACACGGATGCACATG----------
>LTR7d2_chr13_61088458_61094439_4519_1_k4me3_EncodeTxn_NANOG_GRO3of7_7down____chr13_6108845861088865____1407
-GTCAGGCCTCTGAGCCCAAG-----------------------CTAAGCCATCATATCC
CCTGTGAC---------------------------------------------CTCCACG
TACACATCCAGA------------------------------------------------
-----------------------------TGGCC--------------------------
------------------GGTTCCTGCCTTAACTGAT-----------------------
---GACATTCCACCACAAAAGAAGTGAAAATGGCCTGTTCT-------------------
------------TG------------------CC----------TTAA----CTGATGAC
ATT---------------------------------------------------------
------------------------------------------------------------
------------------------------------------------------------
------------------------------------------------------------
------------------------------------------------------------
------------GTC--------TT--GTGAAATTCCTTCTCCTGG--------------
----CTCATCCTGGCTCAA--AAGCTTCCCTAC---------------------------
------------------------------------------------------------
------------------------------------------------------------
--------------------T---------GAG----CACCTTGTG--------------
---------------------------AG-CCCCACTC--TGCCCGCCAGAGAACAAC-C
CCC-TTTGACTGTAATTTTCCTTTATCTACCCA-AATCCTATAA-----------AACA-
GCCCCACCC-T-T-ATCTCCCTTTGCTGACT--CTTTTCAGACTCAGCCCGCCTGCACTC
AGGTGA-----AA--TAAACAGCCTTGTGGCTCACACAAAGCCTA--TTT--GGTGGTCT
CTTCACACGGATGCGCATG----------
>LTR7d2_chr6_12667170_12673014_3210_ZNF534_ZNF90_KAP1_EncodeTxn_wangmod_GRO5of7_GRO6of7_GRO7of7_7down____chr6_1266717012667579____1409
-GTCAGGTCTCTGAGCCCAAG-----------------------CTAAGCCATCATATCC
CCTGTGAC---------------------------------------------CTGCACG
TACACATCCAGA------------------------------------------------
-----------------------------TGGCC--------------------------
------------------AGTTCCTGCCTTAACTGAT-----------------------
---GACATTCCACCACAAAAGAAGTGAAAATGGCCTGTTCC-------------------
------------TG------------------CC----------TTAA----CTGATGAG
ATT---------------------------------------------------------
------------------------------------------------------------
------------------------------------------------------------
------------------------------------------------------------
------------------------------------------------------------
------------GTC--------TT--GTGAAATTCCTTCTCCTGG--------------
----CTCATCCCGGCTCAA--AAGCTCCCCTAC---------------------------
------------------------------------------------------------
------------------------------------------------------------
--------------------T---------GAG----CACCTTGTG--------------
---------------------------A--CCCCACTC--TGCCCACCAGAGAACAACCC
CCC-TTTGACTGTCATTTTCCTTTATCTACCCA-AATCCTATAA-----------AACA-
GCCCCACCC-T-T-ATCTCCCTTTGCTGACTCTCTTTTCGGACTCAGCCCGCCTGCACCC
AGGTGA-----AA--TAAACAGCCGTGTTCCTCACACAAAGCCTG--TTT--GGTGGTCT
CTTCACACGGACGCGTATG----------
>LTR7d2_chr1_212908311_212908714_h3k27ac_enh_SOLO_NANOG_C_7down___chr1_212908311212908714___1403
-------CCTCTGAGCCCAAG-----------------------CTAAGCCATCATATCC
CCTGTGAC---------------------------------------------CTGCACG
TACACATCCAGA------------------------------------------------
-----------------------------TGGCC--------------------------
------------------GGTTCCTGCCTTAACTGAT-----------------------
---GACATTCCACCACAAAAGAAGTGAAAATGGCCTGTTCC-------------------
------------TG------------------CC----------TTAA----CTGATGAC
ATT---------------------------------------------------------
------------------------------------------------------------
------------------------------------------------------------
------------------------------------------------------------
------------------------------------------------------------
------------GTC--------TT--GTGAAATTCCTTCTCCTGG--------------
----CTCATCTTGGCTCAA--AAGCTCCCCTAC---------------------------
------------------------------------------------------------
------------------------------------------------------------
--------------------T---------GAG----CACCTTGTG--------------
---------------------------AC-CCCCACTC--TGCCCGCCAGAGAACAACCC
CCC-TTTGACTGTAATTTTCCTTTATCTACCCA-AATCCTATAA-----------AATG-
GCCCCACCC-T-T-ATCTCCTTTCGCTGACTCTCTTTTCGGACTCAGCCCGCCTGCACGC
AGGTGA-----AA--TAAACCACCTTGTTGCTCATACAAAGCCTG--TTT--GGTGGTCT
CTTCACACGGACGCGCATG----------
>LTR7d2_chr14_87234691_87240791_5947_ZNF534_k4me3_enh_FOXP1_NANOG_C_7down___chr14_8724038487240791___1407
TGTCAGGCCTCTGAGCCCAAG-----------------------CTAAGCCATCATATCC
CCTGTGAC---------------------------------------------CTGCACA
TACACATCCAGA------------------------------------------------
-----------------------------TGGCC--------------------------
------------------GGTTCCTGCCTTAACTGAT-----------------------
---GACATTCCACCACAAAAAAAGTGAAAATGGCCTGTTCC-------------------
------------TG------------------CC----------TTAA----CTGACGAC
ATT---------------------------------------------------------
------------------------------------------------------------
------------------------------------------------------------
------------------------------------------------------------
------------------------------------------------------------
------------GTC--------TT--GTGAAATTCCTTCTCCTGG--------------
----CTCATCCTGGCTCAA--AAGCTCCCCTAC---------------------------
------------------------------------------------------------
------------------------------------------------------------
--------------------T---------GAG----CACCTTGTG--------------
---------------------------AC-CCCCACTC--TGCCTGCCAGAGAACAACT-
CCC-TTTGACTGTAGTTTTCCTTTATCTACCC--AATCCTATAA-----------AACG-
GCTCCACCC-T-T-ATCTCCCTTTGCTGACTCTCTTTTTGGACTCAGCCTGCCTGCACCC
AGGTGA-----AA--TAAACAGCCATGCTGCTCACACAAAGCCTG--TTT--GGTGGTCT
CTTCAC----------ATG----------
>LTR7d2_chr2_208215925_208221935_4314_ZNF534_ZNF90_KAP1_EncodeRepressed_C_7down___chr2_208221531208221935___1397
-----GGCCTCTGAGCCCAAG-----------------------CTAAGCCATCATATCC
CCTGTGAC---------------------------------------------CTGCATG
TACACATCCAGA------------------------------------------------
-----------------------------TGGCC--------------------------
------------------GGTTCCTGCCTTAACTGAT-----------------------
---GACATTCCACCATAAAAGAAGTGAAAATGGCCTGTTCC-------------------
------------TG------------------CC----------TTAA----CTGATGAC
ATT---------------------------------------------------------
------------------------------------------------------------
------------------------------------------------------------
------------------------------------------------------------
------------------------------------------------------------
------------GTC--------TT--GTGAAATTCCTTCTCCTGG--------------
----CTCATCCTGGCTCAA--AAGCTCCCCTAC---------------------------
------------------------------------------------------------
------------------------------------------------------------
--------------------T---------GAG----CATGTTGTG--------------
---------------------------AC-CCCCACTC--TGCCTGCCAGAGAACAACC-
CCC-TTTGACTGTAATTTTCCTTTATCTACCCA-AATCCTATAA-----------AACG-
GCACCACCC-T-T-ATCTCCCTTCGCTGACTCTCTTTTTGGACTCAGCCCGCCTGCACCC
AGGTGA-----AA--TAAACAGCCATGTTGCTCACACAAAGCCTG--TTT--GGTGGTCT
CTTCACAC-------CATG----------
>LTR7d2_chr8_18393944_18394351_SOLO_C_7down___chr8_1839394418394351___1407
TGTCAGGCCTCTGAGCCTAAG-----------------------CTAAGCCATCATATCC
C--GTGAC---------------------------------------------CTGCATG
TACACATCCAGA------------------------------------------------
-----------------------------TGGCC--------------------------
------------------GGTTCCTGCCTTA-CTGAT-----------------------
---GACATTCCACCACAAAAGATGGGAAAATGGCCTGTTCC-------------------
------------TG------------------CC----------TTAA----CTGATGAC
ACT---------------------------------------------------------
------------------------------------------------------------
------------------------------------------------------------
------------------------------------------------------------
------------------------------------------------------------
------------GTC--------TT--GTGAAATTCCTTCTCCTGG--------------
----CTCATCCTGGCTCAA--TAGCTCCCCTAC---------------------------
------------------------------------------------------------
------------------------------------------------------------
--------------------T---------GAG----CACCTTGTG--------------
---------------------------AC-CCCCACTC--TGCCTGCCAGAGAACAACCC
CCC-TTTGACTGTACTTTTCTTTTATCTATCCA-AATCCTATAA-----------AATG-
GCCCCACCC-T-T-ATCTCCCTTCACTGACTCTCTTTTAGGACTCAGCCCGCCTGCACCC
AGGTGA-----AA--TAAACAGCCATGTTGCTCACACAGAGTCTG--TTT--GGTGGTCT
CTTCACACGGATGTGCATG----------
>LTR7d2_chr5_162275428_162281160_4597_ZNF534_EncodeTxn_NANOG_GRO4of7_C_7down___chr5_162280751162281160___1407
TGTCAGGCCTCTGAGCCCAAG-----------------------CTAAGCCATCATATCC
CCTGTGAC---------------------------------------------CTGCAGG
TACACATCCAGA------------------------------------------------
-----------------------------TGGCT--------------------------
------------------GGTTCCTGCCTTAACTGAT-----------------------
---GACATTCCACCACAA-AGAAGTGAAAATGGCCTGTTCC-------------------
------------TG------------------CC----------TTAA----CTGATGAC
ACT---------------------------------------------------------
------------------------------------------------------------
------------------------------------------------------------
------------------------------------------------------------
------------------------------------------------------------
------------GTC--------TT--GTGAAATTCCTTCTCCTGG--------------
----CTCATCCTGGCTCAA--AAGCTCCCCTGC---------------------------
------------------------------------------------------------
------------------------------------------------------------
--------------------T---------GAG----CACCTTGTG--------------
---------------------------AC-CCCCACTC--CCCCT-CCAGAGAACAA-CC
CCC-TTTGACTGTAATTTTCCTTTATCCACCCA-AATCCTATAA-----------AATG-
GCCCCACCC-T-T-ATCTCCCTTCGCTGACTCTCTTTTCGGACTCAGCCCGCCTGCACCC
AGGTGA-----AA--TAAACAGCCATGTTGCTCACACAAAGCCTG--TTT--GGTGGTCT
CTTCACACAGACGCGCATG----------
>LTR7d2_chr3_173353080_173353490_EncodeRepressed_SOLO_NANOG_C_7down___chr3_173353080173353490___1410
TGTCAGGCCTCTGAGCCCAAG-----------------------CTAAGCCATCATATCC
CCTGTGAC---------------------------------------------CTGCAGG
TACACATCCAGA------------------------------------------------
-----------------------------TGGCC--------------------------
------------------GGTTCCTGCCTTAACTGAT-----------------------
---GACATTCCACCACAAAAGAAGTGATAATGGCCTGTTCC-------------------
------------TG------------------CC----------TTCA----CTGATGAC
ATT---------------------------------------------------------
------------------------------------------------------------
------------------------------------------------------------
------------------------------------------------------------
------------------------------------------------------------
------------GTC--------TT--GTGAAATTCCTTCTCCTGG--------------
----TTCATCCTGGCTCAA--AAGCTCCCCTAC---------------------------
------------------------------------------------------------
------------------------------------------------------------
--------------------T---------GAG----CACCTTGTG--------------
---------------------------AC-CCCCACTC--TCCCTGCCAGAGAACAACCC
CCC-TTTGACTGTAATTTTCCTTTATCTACCCA-AATCCTATAA-----------AATG-
GCCCCACCC-T-T-ATCTCCCTTCGCTGACTCTCTTTTCAGACTCAGCCCACCTGCACCC
AGGTGA-----AA--TAAACAGCCATGTTGCTCACACAAAGCCTG--TTT--GGTGGTCT
CTTCACACAGACACACATG----------
>LTR7d2_chr3_145551229_145556922_4420_ZNF534_k27ac_EncodeTxn_NANOG_GRO7of7_C_7down___chr3_145556513145556922___1409
TGTCAGGCCTCTGAGCCCAAG-----------------------CTAAGCCATCATATCC
CCTGTGAC---------------------------------------------CTGCACG
TACACATCCAAA------------------------------------------------
-----------------------------TGGCC--------------------------
------------------GGTTCCTGCCTTAACTGAT-----------------------
---GACATTCCACCACAAAAGAAGAGAAAATGGCCTGTTCC-------------------
------------TG------------------CC----------TTAA----CTGATGAC
ATT---------------------------------------------------------
------------------------------------------------------------
------------------------------------------------------------
------------------------------------------------------------
------------------------------------------------------------
------------GTC--------TT--GTGAAATTCCTTCTCCTGG--------------
----CTCATCCTGGCTCAA--AAGCTCCCCTAC---------------------------
------------------------------------------------------------
------------------------------------------------------------
--------------------T---------GAG----CACCTTGTG--------------
---------------------------AC-CCCCACTC--TGCTTGCCAGAGAACAACCC
CCC-TTTGACTGTAATTTTCCTTTACCTACCCA-AATCCTATAA-----------AACG-
GCCCCAACC-C---ATCTCCCTTCGCTGACTCTCTTTTCAGACTCAGCCTGCCTGCACCC
AGGTGA-----AA--TAAACAGCCATGGTGCTCACACAAAGTCTG--TTT--GGTGGTCT
CTTCCCACAGATGCTCATG----------
>LTR7d2_chr4_134677937_134683552_3284_ZNF534_KAP1_EncodeTxn_NANOG_C_7down___chr4_134683146134683552___1405
TGTCAGGCCTCTGAGCCCAAG-----------------------CTAAGCCATCATATCC
CCTGTGAC---------------------------------------------CTGCATG
TACACATCCAGA------------------------------------------------
-----------------------------TGGCC--------------------------
------------------GGTTCCTGCCTTAACTGAT-----------------------
---GACATTCCACCACAAAAGAAGTGCAAATGGCCTGTTCC-------------------
------------TG------------------CC----------TTAA----CTGATGAC
ATT---------------------------------------------------------
------------------------------------------------------------
------------------------------------------------------------
------------------------------------------------------------
------------------------------------------------------------
------------GTC--------TT--GTGAAATTCCTTCTCCTGG--------------
----CTCATCCTGGCTCAA--AAGCTCCCCTAC---------------------------
------------------------------------------------------------
------------------------------------------------------------
--------------------T---------GAG----CATCTTGTG--------------
---------------------------AC-CCCCACTC--TGCCCGCCAGAGAACAACCC
CCC-TTTG----TAATTTTCCTTTACCTACCCA-AATCCTATAA-----------AACG-
GCCCCACCC-C---ATCTCCCTTCCCTGACTCTCTTTTCGGACTCAGCCCGCCTGCACCC
AGGTGA-----AA--TAAACAGCCATGTTGCTCACACAAAGCCTG--TTT--GGTGGTCT
CTTCACACAGACGTGTATG----------
>LTR7d2_chr12_60979274_60979684_h3k27ac_EncodeTxn_SOLO_C_7down___chr12_6097927460979684___1410
TGTCAGGCCTCTGAGCCCAAG-----------------------CTAAACCATCATATCC
CCTGTGGC---------------------------------------------CTGCATG
TACACATCCAGA------------------------------------------------
-----------------------------TGGCC--------------------------
------------------GGTTCCTGCCTTAACTGAT-----------------------
---GACATTCCACCACAAAAGAAGTGAAAATGGCCTGTTCC-------------------
------------TG------------------CC----------TTAA----CTGATGAC
ATG---------------------------------------------------------
------------------------------------------------------------
------------------------------------------------------------
------------------------------------------------------------
------------------------------------------------------------
------------GTC--------TT--GTGAAATTCCTTCTCCTGG--------------
----CTCATCCTGGCTCAA--AAGCTCCCCTAC---------------------------
------------------------------------------------------------
------------------------------------------------------------
--------------------T---------GAG----CACCTTGTG--------------
---------------------------AC-CCCCACTC--TGCCCACCAGAGAACAACCC
CCC-TTTGACTGTAATTTTCCTTTACCTACCCA-AATCCTATAA-----------AACA-
GCCCCACCC-C-T-ATCTCCCTTCTCTGACTCTCTTTTCGGACTCAGCCCGCCTGCACCC
CGGTGA-----AA--TAAACAGCTATGTTGCTCACACAAAGCCTG--TTT--GGTGGTCT
CTTCACATGGACGTGCATG----------
>LTR7d2_chr5_170762081170767864_3291_ZNF534_ZNF90_KAP1_k4me3_weakenh_GRO2of7__chr5_170767456170767864___1408
TGTCAGGCCTCTGAGCCCAAG-----------------------CTAAGCCACCATATCC
CCTGTGGC---------------------------------------------CTGCATG
TACACATCCATA------------------------------------------------
-----------------------------TGGCT--------------------------
------------------GGTTCCTGCCTTAACTGAT-----------------------
---GACATTCCACCACAAAAGAAGTGAAAATGGCCTATTCC-------------------
------------TG------------------CC----------TTAA----CTGATGAC
ATC---------------------------------------------------------
------------------------------------------------------------
------------------------------------------------------------
------------------------------------------------------------
------------------------------------------------------------
------------GTC--------TT--GTGAAATTCCTTCTCCTGG--------------
----CTCATCCTAGCTCAA--AAGCTCCCCTAC---------------------------
------------------------------------------------------------
------------------------------------------------------------
--------------------T---------GAG----CACCTTGTG--------------
---------------------------AC-CCCCACTC--TGCCCGTCAGAGAACAACCC
CCC-TTTGACTGTAATTTTCCATTACCTACCCA-AATCCTATAA-----------AATG-
GCCCCACCC-C-T-ATCTCCCTTCGCTGACTCT--TTTCAGACGCAGCCTGCCTGCACCC
AGGTGA-----AA--TAAACAGCCATGTTGCTCACACAAAGCCTG--TTT--GGTGGTCT
CTTCACACGGACATGCATG----------
>LTR7d2_chr6_16259012_16264893_3426_ZNF534_k4me3_EncodeRepressed_NANOG_SMAD11_wangmod_chimeric_C_7down___chr6_1626448216264893___1410
TGTCAGGCCTCTGAGCCCAAG-----------------------CTAAGCCATCATATCC
CCTGTGAC---------------------------------------------CTGCATG
TACACATCCAGA------------------------------------------------
-----------------------------TGGCC--------------------------
------------------GGTTCCTGCCTTAACTGAT-----------------------
---GACATTCCACCACAAAAGAAGTGAAAATGGCCTGTTCC-------------------
------------TG------------------CC----------TTAA----CTGATGAC
ATT---------------------------------------------------------
------------------------------------------------------------
------------------------------------------------------------
------------------------------------------------------------
------------------------------------------------------------
------------GTC--------TT--GTGAAATTCCTTCTCCTGG--------------
----CTCATCCTGGCTCAA--AAGCTCCCCTAC---------------------------
------------------------------------------------------------
------------------------------------------------------------
--------------------T---------GAG----CACCTTGTG--------------
---------------------------AC-CCCCACTC--TGCCCACCAGAGAACAACCC
CCC-TTTGACTGTAATTTTCCTTTACCTACCCA-AATCCTATAA-----------AACG-
GCCCCACCC-C-T-ATCTCCCTTCGCTGACTCTCTTTTCGGACTCAGCCCGCCTGCACCC
AGGTGA-----AA--TAAACAGCCATGTTGCTCACACAAAGCCTG--TTT--GGTGGTCT
CTTCACACGGACGCACATG----------
>LTR7d2_chr1_225810575_225810980_h3k4me3_TSS_SOLO_NANOG_TCF4_C_7down___chr1_225810575225810980___1402
TGTCAGGCCTCTGAGCCGAAG-----------------------CTAAGCCATCATATCC
CCTGTGGC---------------------------------------------CTGCACC
TACACATCCAGA------------------------------------------------
-----------------------------TGGCC--------------------------
------------------GGTTCCTGCCTTAACTGAT-----------------------
---GTCATTCCACCACAAAA---GTGAAAATGACCTGTTCC-------------------
------------TG------------------CC----------TTAA----CTGATGAC
ATT---------------------------------------------------------
------------------------------------------------------------
------------------------------------------------------------
------------------------------------------------------------
------------------------------------------------------------
------------GTC--------TT--GTGAAATTCCTTCTCCTGG--------------
----CTCATCCTGGCTCAA--AAGCTCCCCTAC---------------------------
------------------------------------------------------------
------------------------------------------------------------
--------------------T---------GAG----CACCTTGTG--------------
---------------------------AC-CCCCACTC--TGCCCGCCAGAGA---ACCC
CCC-TTTGACTGTAATTTTCCTTTACCTACCCA-AATCCTATAA-----------AACG-
GCCCCACCC-C-T-ATCTCCCTTGGCTGACTCT--TTTCGGACTCAGCCCGCCTGCACCC
AGGTGA-----AA--TAAACAGCCATGTTGCTCACACAAAGCCTG--TTT--GGTGGTCT
CTTCACACGGACGCGCATG----------
>LTR7d2_chr3_21189020_21194203_3120_1_GRO4of7_C_7down___chr3_2119380521194203___1398
--TCAGGCCTCTGAGCCCCAG-----------------------CTAAGCCATGATATCC
CCTGTGAC---------------------------------------------CTGCACG
TACACATCCAGA------------------------------------------------
-----------------------------TGGCC--------------------------
------------------AGTTCCTGCCTTAACTGAT-----------------------
---GACATTCCACCACAAAAGAAGTGAAAATGGCCTGTTCC-------------------
------------TG------------------CC----------TTAA----CTGATGAC
ACT---------------------------------------------------------
------------------------------------------------------------
------------------------------------------------------------
------------------------------------------------------------
------------------------------------------------------------
------------GTC--------TT--GTGAAATTCCTTCTCCTGG--------------
----CTCATCCTGGTTCAA--AAGCTCCCCTGC---------------------------
------------------------------------------------------------
------------------------------------------------------------
--------------------T---------GAC----CACCCTGTG--------------
---------------------------AC-CCCCACTCC-TGCCCGCCAGAGAACAACCC
CCT-TTTTCCTT-----------TACCTACCCA-AATCCTATAA-----------AACG-
GCCCCACCC-C-T-ATCTCCCTTCGCTGACCCTCTTTTCGGACTCAGCCCGCCTGCACCC
AGGTGA-----AA--TAAACAGCTTTATTGCTCACACAAAGCGTG--TTT--GGTGGTCT
CTTCACATGGATGCCCATG----------
>LTR7d2_chr3_191691054_191691474_enh_SOLO_NANOG_C_7down___chr3_191691054191691474___1411
TATCAGGCCTCTGAGTCCAAG-----------------------CTAAGCCATCATATCC
CCTGTGAC---------------------------------------------CTGCACG
TACACATCCAGA------------------------------------------------
-----------------------------TGGCC--------------------------
------------------AGTTCCTGCCTTAACTGAT-----------------------
---GACGTTCCACCACAAAAGAAGTGAAAATGGCCTGTTCC-------------------
------------TG------------------CC----------TTAA----CTGATGAC
ATT---------------------------------------------------------
------------------------------------------------------------
------------------------------------------------------------
------------------------------------------------------------
------------------------------------------------------------
------------GTC--------TT--GTGAAATTCCTTCTCCTGG--------------
----CTCATCCTGGCTCAA--AAGCTCCCCTAC---------------------------
------------------------------------------------------------
------------------------------------------------------------
--------------------T---------GAG----CACCTTGTG--------------
---------------------------AC-CCCCACACC-TGCCCGCCAGAGAACAACCC
CCC-TTTGACTGTAATTTTCCTTTACCTACCCA-AATCTCATAA-----------AACA-
GCCCCACCC-C-T-ATCACCCTTCATGGACTCTCTTTTCGGACTCAGCCCGCCTGCACCC
AGGTGA-----AA--TAAACAGCCTTGTTGTTCACACAAAGCCTG--TTT--GGTGGTCT
CTTTACATGGATGCACATG----------
>LTR7d2_chrX_30448932_30454861_4785_ZNF534_KAP1_EncodeTxn_NANOG_GRO5of7_GRO6of7_GRO7of7_C_7down___chrX_3045440130454861___1409
TATCAGGCCTCTGAGCCTAAG-----------------------CTAAGCCATCATATCC
CCTGTGAC---------------------------------------------CTGCACA
TACACATCCAGA------------------------------------------------
-----------------------------TGGCC--------------------------
------------------AGTTCCTGCCTTAATTGAT-----------------------
---GACATTCCAGCACAAAAGAAGTGAAAATGGCCTGTTCT-------------------
------------TG------------------CC----------TTAA----TTGATGAC
ATT---------------------------------------------------------
------------------------------------------------------------
------------------------------------------------------------
------------------------------------------------------------
------------------------------------------------------------
------------GTC--------TT--GTGAAATTCCTTCTCCTTG--------------
----CTCATCCTGGCTCAA--AAGCTCCCCCAC---------------------------
------------------------------------------------------------
------------------------------------------------------------
--------------------T---------GAG----TACCTTGTG--------------
---------------------------AC-CCCCACT-C-TGCCCGCCAGAGAACAA-CC
CCC-TTTGACTGTAATTTTCCTTTATCTACCCA-AATCCTATAA-----------AACG-
GCCCCACCC-T-C-ATCTCCCTTCGCTGACTCTCTTTTCGGACTCAGCCCGCCTGCACCC
AGGTGA-----AA--TAAACAGCCTTGTTGCTCACACAAAGCCTG--TTT--GGTGGTCT
CTTCACATGGACGTGCATG----------
>LTR7d2_chr9_69823626_69824033_h3k27ac_enh_SOLO_NANOG_C_7down___chr9_6982362669824033___1406
TGTCAGGCCTCTGAGCCCAAA-----------------------CTAAGCCATCATATCG
CCGGTGAC---------------------------------------------CTGCACG
TACACATCTAGA------------------------------------------------
-----------------------------TGGCC--------------------------
------------------AGTTCCTGCCTTAACTGAT-----------------------
---GACATTCCACCACAAAAGAAGTGAAAATGGCCTGTTCC-------------------
------------TG------------------CC----------TTAA----CTGATGAG
ATT---------------------------------------------------------
------------------------------------------------------------
------------------------------------------------------------
------------------------------------------------------------
------------------------------------------------------------
------------ATC--------TT--GTGAAATTCCTTCTCCTGG--------------
----CTCATCCTGGCTCAA--AAGCTCCACCAC---------------------------
------------------------------------------------------------
------------------------------------------------------------
--------------------T---------GAG----CATCTTGTG--------------
---------------------------AC-CCCCACTCC-TGCCCGCCAGAGAACAAATC
CCA-TTTGACTGTAATTTTCCTTTATCTATCCA-AATCCTATAA-----------AACG-
GCCCCACCC-T-T-ATCTCCCTTCACTGACTCTCTTTTCAGACTCAGCCCGCCTGCACCC
AGGTGA-----AA--TAAACAGCCTTGTTGCTCACACAGAGCCTG--TTT--GGTGGTCT
CTTCAAATGCACGT---------------
>LTR7d2_chrX_142423376_142428961_2994_KAP1_EncodeTxn_GRO4of7_C_7down___chrX_142428549142428961___1409
TGTCAGGCCTCTGAGCCCAAG-----------------------CTAAGCCATCATATCC
CC-GTGAC---------------------------------------------CTGCACG
TACACATCCAGA------------------------------------------------
-----------------------------TGGCC--------------------------
------------------AGTTCTTGCCTTAACTGAT-----------------------
---GACATTCCACCACAAAAGAAGTGAAAATGGCCTGTTCC-------------------
------------TG------------------CC----------TTAA----CTGATGAC
ATT---------------------------------------------------------
------------------------------------------------------------
------------------------------------------------------------
------------------------------------------------------------
------------------------------------------------------------
------------ATC--------TT--GTGAAATTCTTTCTCCTGG--------------
----CTCATCCTGGCTCAA--AAGCTCCCCCAC---------------------------
------------------------------------------------------------
------------------------------------------------------------
--------------------T---------GAG----CACCCTGTG--------------
---------------------------AC-CCCCCCTCC-TGCCCGCCAGAGAACAACCC
CCC-TTTGACTGTAATTTTCCTTTACCTACCCA-AATCCTATAA-----------AACG-
GCCACACCC---C-ATCTCCCTTCACTGACTCTCTTTTCGGACTCAGCCCGCCTGCACCC
AGGTGA-----AA--TAAACAGCCATGTTACTCACACAAAGCCTG--ATT--GGTGGTCT
CTTCACATGGATGTGCATG----------
>LTR7d2_chr3_39577832_39583618_3225_ZNF534_ZNF90_KAP1_EncodeTxn_NANOG_GRO3of7_C_7down___chr3_3958320939583618___1409
TGTTAGGCCTCTGAGCCCAAG-----------------------CTAAGCCATCATATCC
CCTGTAAC---------------------------------------------CTGCACA
TACACATCCAGA------------------------------------------------
-----------------------------TGGCC--------------------------
------------------GGTTCCTGCCTTAACTGAT-----------------------
---GACATTCCA-CACAAAAGAAGTGAAAATGGCCTGTTCC-------------------
------------TG------------------CC----------TTAA----CTGATGAC
ATT---------------------------------------------------------
------------------------------------------------------------
------------------------------------------------------------
------------------------------------------------------------
------------------------------------------------------------
------------GTC--------TT--GTGAAATTCCTTCTCCTGG--------------
----CTCATCCTGGCTCAA--AAGCTCCCCTAC---------------------------
------------------------------------------------------------
------------------------------------------------------------
--------------------T---------GAG----CACCTTGTG--------------
---------------------------AC-TCCCACTC--TGCCAGCCAGAGAACAACCC
CCC-TTTGACTGTAATTTTCCTTTACCTACCCA-AATCCTGTAA-----------AACA-
GCCCCACCC-C---ATCTCCCTTCGCTGACTCTCTTTTCAGACTCAGCCCACCTGCACCC
AGGTGA-----AA--TAAATAGCCATGTTGCTCACACAAAGGCTG--TTT--GGTGGTCT
CTTCACAGGGACGCGCATG----------
>LTR7d2_chr10_5470768_5477012_2822_ZNF534_ZNF90_KAP1_EncodeRepressed_GRO1of7_7down____chr10_54707685471177____1409
-GTCAGGCCTCTGAGCCCAAG-----------------------CTAAGCCATCGTATCC
CCTGTGAC---------------------------------------------CTGCACA
TACA-ATCCAGA------------------------------------------------
-----------------------------TGGCC--------------------------
------------------GGTTCCTGCCTTAACTGAT-----------------------
---GACATTCCACCATAAAAGAAGTGAAAATGGCCTGTTCC-------------------
------------TG------------------CT----------TTAA----CTGATGAC
ATA---------------------------------------------------------
------------------------------------------------------------
------------------------------------------------------------
------------------------------------------------------------
------------------------------------------------------------
------------GTC--------TT--GTGAAATTCCTTCTCCTGG--------------
----CTCATCCTGGCTCAA--AAGCTCCCCCAC---------------------------
------------------------------------------------------------
------------------------------------------------------------
--------------------T---------GAG----CACCTTGTG--------------
---------------------------AC-CCCCACTCC-TGCCCGCCAGAGAACAAACC
CCC-TTTGACTGTAATTTTCCTTTACCTACCCA-AATCCTATAA-----------AACA-
GCCCCACCC-C---ATCTCCCTTCGCTGACTCTCTTTTCGGACTCAGCCCACCTGCACCC
AGGTGA-----AA--TAAACAGCCATGTTGCTCACACAAAGCCTG--TTT--GGTGGTCT
CTTCACATGGACATGCATGA---------
>LTR7d2_chr8_83504703_83510920_3282_ZNF534_EncodeRepressed_GRO4of7_C_7down___chr8_8351052283510920___1398
TGTCAGGCCTCTGAGCCCA-------------------------CTAAGCCATCATATCC
CCTGTTAC---------------------------------------------CTGCACA
TACACATCCAGA------------------------------------------------
-----------------------------TGGCC--------------------------
------------------GGTTCCTGCCTTAACTGAT-----------------------
---GACATTCCACCACAAAAGAAGTGAAAATGGCCTGTTCC-------------------
------------TG------------------CC----------TTAA----CCGATGAC
ACT---------------------------------------------------------
------------------------------------------------------------
------------------------------------------------------------
------------------------------------------------------------
------------------------------------------------------------
------------GTC--------TT--GTGAAATTCCCTCTCCTGG--------------
----CTCATCCTGGCTCAA--AAGCTCCCCCAC---------------------------
------------------------------------------------------------
------------------------------------------------------------
--------------------T---------GAG----TACCTTGTG--------------
---------------------------AC-CCCCACTCC-TGCCCACCAGAGAACAACCC
CCC-TTT----------TTCCTTTACCTACCCA-AATCCTATAA-----------AACA-
GCCCCACCC-C---ATCTCCCTTCGCTGACTCTCTTTTCGGACTCAGCCCGCCTGCACTC
ATGTGA-----AA--TAAACAGAGTTGTTGCTCACACAAAGCCTG--TTT--GGTGGTCT
CTTCACATGGACGCACGTG----------
>LTR7d2_chr4_39274463933080_3145_1_k4me3_enh_NANOG_GRO2of7__chr4_39274463927854____1408
-GTCAGGCCTCTGAGCTCAAG-----------------------CTAAGCCATCATATCC
CCTGTGAC---------------------------------------------CTGCAGG
TACACATCCAGA------------------------------------------------
-----------------------------TGGCC--------------------------
------------------CGTTCCTGCCTTAACTGAC-----------------------
---GACATTCCACCACAAAAGAAGTGAAAATGGTCTGTTCC-------------------
------------TG------------------CC----------TTAA----CTGATGAC
ATT---------------------------------------------------------
------------------------------------------------------------
------------------------------------------------------------
------------------------------------------------------------
------------------------------------------------------------
------------GTC--------TT--GTGAAATTCCTTCTCCTGG--------------
----CTCATCCTGGCTCAA--AACCTCCCCCAC---------------------------
------------------------------------------------------------
------------------------------------------------------------
--------------------T---------GAG----TAGCTTGTG--------------
---------------------------AC-CCCCACTC--TGCCTGCCAGAGAACAACCC
TCC-TTTGACTGTAATTTTCCTTTACCTACCCA-AATCCTATAA-----------AACG-
GCCCCACCC-C---ATCTCCCTTTGCTGACCCTCTTTTCAGACTCAGCCCACCTGCACCC
AGGTGA-----AA--TAAACAGCCATGTTGCTCACACAAAGCCTG--TTT--GGTCGTCT
CTTCACACAGACACGCATG----------
>LTR7d2_chr7_6903791_6908992_4337_ZNF534_EncodeTxn_7down____chr7_69037916904200____1409
-GTCAGGCCTCTGAGCCCAAG-----------------------CTAAGCCATCATAGCC
CCTGTGAC---------------------------------------------CTGCATG
TACACATCCAGA------------------------------------------------
-----------------------------TGGCC--------------------------
------------------GGTTCCTGCCTTAACTGAT-----------------------
---GACATTCCACCACAAAAGAAGTGAAAATGGCCTGTTCC-------------------
------------TG------------------CC----------TTAA----CTGATGAC
GTT---------------------------------------------------------
------------------------------------------------------------
------------------------------------------------------------
------------------------------------------------------------
------------------------------------------------------------
------------GTC--------TT--ATGAAATTCCTTCTCCTGG--------------
----CTCATCCTGGCTCAA--AACCTCCCCCAC---------------------------
------------------------------------------------------------
------------------------------------------------------------
--------------------T---------GAG----TACCTTGTG--------------
---------------------------AC-ACCGACTC--TGCCTGCCAGAGAACAACCT
CCC-TTTGACTGTAATTTTCCTTTGCCTACCCA-AATCCTATAA-----------AACG-
GCCCCACCC-C-T-ATCTCCCTTTGCTGACTCTCT-TTCAGACTCAGCCCACCTGCACCC
AGGTGA-----AA--TAAACAGCCATGTTGCTCACACAAAGCCTC--TTT--GGTGGTCT
CTTCACATGGACGCACATGA---------
>LTR7d2_chr3_130059102_130064974_3265_1_k4me3_EncodeTxn_NANOG_7down____chr3_130059102130059560____1407
-GTCAGGTCTCTGAGCCCAAG-----------------------ATAAGCCATCATATCC
CCTGTGAC---------------------------------------------CTGCACA
TACACATCCAGA------------------------------------------------
-----------------------------TGGCT--------------------------
------------------GGTTCCTGCCTTAACTGAT-----------------------
---GACATTCCTCCACAAAAGAAGTGAAAATGGTCTGTTCC-------------------
------------TG------------------CC----------TTAA----CTGATGAC
ATT---------------------------------------------------------
------------------------------------------------------------
------------------------------------------------------------
------------------------------------------------------------
------------------------------------------------------------
------------GTC--------TT--GTGAAATTCCTTCTCCTGG--------------
----CTCATTCTGGCTCAA--AACCTCCCCCAC---------------------------
------------------------------------------------------------
------------------------------------------------------------
--------------------T---------GAG----TACCTTCTG--------------
---------------------------AC-CCCCACTC--TGCCTGCCAGAGAACAAACC
CCC-TTTGACTGTAATTTTCCTTTGCCTACCCA-AATCCTATAA-----------AATG-
GCCCCACCC-C-T-ATCTCCCTTTGCTGACTCTCT-TTCAGACCCAGCCCACCTGCACCC
AGGTGA-----AA--TAAACAGCCATGTTGCTCACA--AAGTCTG--TTT--GGTGGTCT
CTTCACATGGACGCACATGA---------
>LTR7d2_chr1_54897904_54903584_4518_ZNF534_ZNF90_KAP1_EncodeTxn_chimeric_GRO5of7_GRO6of7_GRO7of7_C_7down___chr1_5490318654903584___1398
TGTCAGGCCTCTGAGCCCAAG-----------------------CGAAGCCATCATATCC
CCTGTGAC---------------------------------------------CTGCACA
TACACTCCCAGA------------------------------------------------
-----------------------------TGGCC--------------------------
------------------GGTTCCTGCCTTAACTGAT-----------------------
---GACATTCCACCACAAAAGAAGTGAAAATGGCCTGTTCC-------------------
------------TG------------------CC----------TTAA----CTGATGAC
ATT---------------------------------------------------------
------------------------------------------------------------
------------------------------------------------------------
------------------------------------------------------------
------------------------------------------------------------
------------GTC--------TT--GTGAAATTCCTTCTCCTGG--------------
----CTCATCCCGGCTCAA--AAGCTCCCCCAC---------------------------
------------------------------------------------------------
------------------------------------------------------------
--------------------T---------GAG----TACCTTGTG--------------
---------------------------AC-CCCCATTC--TGCCTGCCAGAG---AACCC
CCT-T----------TTTTCCTTTACCTACCCA-AATCCTATAA-----------AATG-
GCCCCAACC-T-T-ATCCCCTTTTGCTGACTTTCTTTTTGGACTCAGCCCACCTGCACCC
AGGTGA-----AA--TAAACAGCTTTATTGCTCACACAGAGCCTG--TTT--GGTGGTCT
CTTCACATGGACACACATG----------
>LTR7d2_chr2_192506079_192513182_2305_ZNF534_ZNF90_KAP1_EncodeTxn_NANOG_GRO5of7_GRO6of7_GRO7of7_7down____chr2_192506079192506490____1410
-GTCAGGCCTCTGAGCCTAAG-----------------------CTAAGCCATCATATCC
CCTGTGAC---------------------------------------------CTGCACA
TACATATCCAGA------------------------------------------------
-----------------------------TGGCC--------------------------
------------------GGTTCTTGCCTTAACTGAT-----------------------
---GACATTCCACCACAAAAGAAGTGAAAATGGCCTGTTGC-------------------
------------TG------------------CC----------TTAA----CTGATGAC
ATT---------------------------------------------------------
------------------------------------------------------------
------------------------------------------------------------
------------------------------------------------------------
------------------------------------------------------------
------------GTC--------TT--GTGAAATTCCTTCTCCTGG--------------
----CTCATCCTGGCTCAA--AAGCTCCCCCAC---------------------------
------------------------------------------------------------
------------------------------------------------------------
--------------------T---------GAG----CACCTTGTG--------------
---------------------------AC-CCTCCACC--TGCCTGCCAGAAAACAACCC
CCT-T----------TTTTCCTTTATCTACCTA-AATCCTATAA-----------AACA-
GCCCCACCC-T-T-ATCTCCCTTTGCTGATTCTCTTTTTGGACTCAGCCCAGCTGCACCC
ATGTGA-----AA--TAAACAGCCATATTGCTCACACAAAGCCTG--TTT--GGTAGTCT
CTTCACATGGACACACATGA---------
>LTR7d2_chr4_162709182_162714747_3186_ZNF534_ZNF90_KAP1_EncodeRepressed_NANOG_GRO3of7_7down____chr4_162709182162709583____1401
-GTCAGGCCTCTGAGCCCAAG-----------------------CTAAGCCATCATATCC
CCTGTGAC---------------------------------------------CTGCACG
TACACATCCAGA------------------------------------------------
-----------------------------TGGAC--------------------------
------------------GGTTCCTGCCTTAACTGAT-----------------------
---GACATTACACCACAAAAGAAGTGAAAATGGCCTGTTTC-------------------
------------TG------------------CC----------TTAA----CTGATGAC
ATT---------------------------------------------------------
------------------------------------------------------------
------------------------------------------------------------
------------------------------------------------------------
------------------------------------------------------------
------------GTC--------TT--GTGAAATTCCTTCTCCTGG--------------
----CTCATCCTGGCTCAA--AAGCTCCCCAAC---------------------------
------------------------------------------------------------
------------------------------------------------------------
--------------------T---------GAG----TAACTTGTG--------------
---------------------------AT-CCCCACTC--TGCCTGCCAGAGAACAACCC
CCC-T----------TTTTCCTTTACCTACCCA-AATCCTATAA-----------AACG-
GCCCCACCC-T-T-ATCTTCCTTTGCTGACTCTCTTTTTGGACTTGGCCCGCCTGCACCC
AGGTGA-----AA--TAAACAGCCATGTTGCTCACACAAAGCCTG--TTT--GGTGGTCT
CTTCACATGGACGCACATGA---------
>LTR7d2_chr2_83788947_83794480_3229_KAP1_EncodeTxn_C_7down___chr2_8379407383794480___1406
TGTCAGGCCTCTGAGCTCAAG-----------------------CTAAGCCATCATA-CC
CCTGTGAC---------------------------------------------CTGCACG
TACGCATCGAGA------------------------------------------------
-----------------------------TGGCT--------------------------
------------------AGTTCCTGCCTTAACTGAT-----------------------
---GACATTCCACCACAAAAGAAGTGAAAATGGCCTGTTCC-------------------
------------TG------------------CC----------TTAA----CTGATGAT
ATT---------------------------------------------------------
------------------------------------------------------------
------------------------------------------------------------
------------------------------------------------------------
------------------------------------------------------------
------------GTC--------TT--GTGAAATTCCTTCTCCTGG--------------
----CTCATCCTGGCTCAA--AAGCTCCCCCAG---------------------------
------------------------------------------------------------
------------------------------------------------------------
--------------------T---------GAG----TACCTTGTG--------------
---------------------------AC-CCCCACTC--TGCCCGCCAGAGAACAACCC
CCT-TT-GACTGTAATTTTCCTTTACC-ACCCA-AATTCTATAA-----------AACG-
GCCCCACCC-C---ATTTCCCTTCGCTGACTCTCTTTTTGGACTCAGCTCGCCTGCACCG
AGGTGA-----AA--TAAACAGCCATGTTGCTCACACAAAGCCTG--TTT--GGTGGTCT
CTTCACATGGACGCACATG----------
>LTR7d2_chr6_160286611_160292314_4763_ZNF534_KAP1_EncodeRepressed_NANOG_GRO4of7_C_7down___chr6_160291913160292314___1399
TGTCAGGCCTCTGAGCCCAAG-----------------------CTAAGCCATCATATCC
CCTGTGAC---------------------------------------------CTGCATG
TACACATCCAGA------------------------------------------------
-----------------------------TGACC--------------------------
------------------GGTTCCCGCCTTAACTGGT-----------------------
---GACATTCCACCACAAAAGAAGTGAAAATGGCCTGTTCC-------------------
------------TG------------------CC----------TTAA----CGGATGAC
ATT---------------------------------------------------------
------------------------------------------------------------
------------------------------------------------------------
------------------------------------------------------------
------------------------------------------------------------
------------GTC--------TT--GTGAAATTCCTTCTCCTGG--------------
----CTCATCCTGGCTCAA--AAGCTCCCCCAC---------------------------
------------------------------------------------------------
------------------------------------------------------------
--------------------T---------GAG----TACCTTGTG--------------
---------------------------AC-CCCCACTC--TGCCCGCCAGAGGACAACCC
CCC-TT----------TTTCCTTTACCTACGCA-AATCCTATAA-----------AATG-
GCCCCACCC-C---ATTTCTCTTTGCTGACTCTCTTTTCGGACGCAGGCCGCCTGCACCC
AGGTGA-----AA--TAAACAGCCATGTTGCTCACACAAAGCCTG--TTT--GGTGGTCT
CTTCACATGGACGCACATG----------
>LTR7d2_chr1_216008143216013869_3371_ZNF534_KAP1_EncodeRepressed_GRO2of7__chr1_216008143216008553____1409
-GTCAGGCCTCTGAGCCCAAG-----------------------CTAAGCCATCATATCC
CCTGTGAC---------------------------------------------CTGCACG
TACACATCCAGA------------------------------------------------
-----------------------------TGGCC--------------------------
------------------GGTTCCTGCCTTAACTGCT-----------------------
---GACATTCCACCATGAAAGAAGTGAAAATGGCCTGTTCC-------------------
------------TG------------------CC----------TTAA----CTGATGAC
ATT---------------------------------------------------------
------------------------------------------------------------
------------------------------------------------------------
------------------------------------------------------------
------------------------------------------------------------
------------GTC--------TT--GTGAAATTCCTTCTCCTGG--------------
----CTCATCCTGGCTCAA--AAGCTCCCCCAC---------------------------
------------------------------------------------------------
------------------------------------------------------------
--------------------T---------GAG----TACCTTGTG--------------
---------------------------AC-CCCCACTC--TGGCCTCCAGAGAACAACCC
CCC-TTTGACTGTAATTTTCCTTTACCTACCCA-AATCCTATAA-----------AACG-
GCCCCACCC-C---ATCTCCCTTCGCTGACTCTCTTTTCGGACTCAGCCCACTTGCACCC
AGGTGA-----AA--TAAACAGCCATGTTGCTCACACAAAGCCTG--TTT--GGTGGTCT
CTTCACATGGACGCACATGA---------
>LTR7d2_chr3_8113870_8114282_weakenh_SOLO_NANOG_7down____chr3_81138708114282____1410
-GTCAGGCCTCTGAGCCCAAG-----------------------CTAAGCCATCACATCC
CCTGTAAC---------------------------------------------CTGCACG
TACACATCCAGA------------------------------------------------
-----------------------------TGATC--------------------------
------------------GGTTCCTGCCTTAACTGAT-----------------------
---GACATTCCACCACAAAAGAAGTGAAAATGGCCTGTTCC-------------------
------------TG------------------AC----------TTAA----CTGATGAC
ATT---------------------------------------------------------
------------------------------------------------------------
------------------------------------------------------------
------------------------------------------------------------
------------------------------------------------------------
------------GTC--------TT--GTGAAATTCCTTCTCCTGG--------------
----CTCATCCTGGCTCAA--AAGCTCCCCCAC---------------------------
------------------------------------------------------------
------------------------------------------------------------
--------------------T---------GAG----CACCTTGTG--------------
---------------------------AT-CCCCACTC--TGCCCGCCAGAGAACAACCC
ACC-CTTGACTGTAATTTTCCTTTACCTACCCA-AATCCTATAA-----------AATG-
GCCCCACCC-C-T-ATCTCCCTTCGCTGACTCTCTTTTCGGACTCAGCCCACCTGCACTC
AGGTGA-----AA--TAAACAGCCATGTTGCTCACACAAAGCCTG--TTT--GGTGGTCT
CTTCACACGGACGCACATGA---------
>LTR7d2_chr3_8177031_8182716_4543_ZNF534_EncodeRepressed_7down____chr3_81770318177441____1410
-GTCAGGCCTCTGAGCCCAAG-----------------------CTAAGCCATCATATCC
CCTGTGAC---------------------------------------------CTGCACG
TACACATCCAGA------------------------------------------------
-----------------------------TGGCC--------------------------
------------------GGTTCCTGCCTTAACTGAT-----------------------
---GACATTCCACCACAAAAGAAGTGAAAATGGCCTGTTCC-------------------
------------TG------------------CC----------TTAA----CTGATGAC
ATT---------------------------------------------------------
------------------------------------------------------------
------------------------------------------------------------
------------------------------------------------------------
------------------------------------------------------------
------------GTC--------TT--GTGAAATTCCTTCTCCTGG--------------
----CTCATCCTGGCTCAA--AAGCTCCCCCAC---------------------------
------------------------------------------------------------
------------------------------------------------------------
--------------------T---------GAG----TACCTTGTG--------------
---------------------------AC-CCCCACTC--TGCGTGCCAGAGAACAACCC
CCC-TTTGACTGTAATTTTCCTTTACCTACCCA-AATCCTATAA-----------AACG-
GATCCACCC-C-T-ATCTCCCTGCGCTGACTCTCTTTTCAGACTCAGCCCGCCTGCACCC
AGGTGA-----AA--TAAACAGCCATGTTGCTCAAACAAAGCCTG--TTT--GGTGGTCT
CTTCACACGGACATGCATGA---------
>LTR7d2_chr19_52484546_52484943_h3k27ac_EncodeTxn_SOLO_NANOG_chimeric_7down____chr19_5248454652484943____1397
-GTCAGGCCTCTGAGCCCAAG-----------------------CTAAGCCATCGTATAC
CCTGTGAC---------------------------------------------CTGCACA
TACACATCCAGA------------------------------------------------
-----------------------------TGGCC--------------------------
------------------GGTTCCTGCCTTAACTGAT-----------------------
---GACATTCCACCACAAAAGAAGTGAAAATGGCCTGTTCC-------------------
------------TG------------------CC----------TTAA----CTGATGAC
ATT---------------------------------------------------------
------------------------------------------------------------
------------------------------------------------------------
------------------------------------------------------------
------------------------------------------------------------
------------GTC--------TT--GTGAAATTCCTTCTCCTGG--------------
----CTCATCCTGGCTCAA--AAGCTCCCCCAC---------------------------
------------------------------------------------------------
------------------------------------------------------------
--------------------T---------GAG----TACCTTGTG--------------
---------------------------AC-CCCCACTC--TGCCCGCCAGAGAACAACCC
CCC-TTTGACTGTAATTTTCCTTTACCTACCCA-AATCCTATAA-----------AACG-
GCCCCACCC-C-T-ATCTCCCTTCACTGACTCTCTTTTTGGACTCAGCCCGCCTGCACCC
AGGTGA-----AA--TAAACAGCCATGTTGCTCCAACAAAGCCTG--TTT--GGTGGTCT
CTTCACA----------------------
>LTR7d2_chr4_9730530_9730938_EncodeTxn_SOLO_C_7down___chr4_97305309730938___1408
TGTCAGGCCTCTGAGCCCAAG-----------------------CTAAGCCATCATATCA
CCTGTGAC---------------------------------------------CTGCACG
TACACATCCAGG------------------------------------------------
-----------------------------TGGCT--------------------------
------------------GGTTCCTGCCTTAACTGAT-----------------------
---GACATTCCTCCACAAAAGAAATGAAAATGGCCTGTTCC-------------------
------------TG------------------CC----------TTAA----CTGATGAC
ATT---------------------------------------------------------
------------------------------------------------------------
------------------------------------------------------------
------------------------------------------------------------
------------------------------------------------------------
------------GTC--------TT--GTGAAATTCCTTCTCCTGG--------------
----CTCATCCTGGCTCAA--AACCTCCCCCAC---------------------------
------------------------------------------------------------
------------------------------------------------------------
--------------------T---------GAG----TACCTTGTG--------------
---------------------------AC-CCCCACTC--TGCCCGCCAGAGAACAACGC
CCC-T----------TTTTCCCTTACCTACCCA-AATCCTATAA-----------AACG-
GTCCCACCC-C---ATCTCCCTTCACTGACTCTCTTT-CAGACTCAGCCCGCCTGCACCC
AGGTGA-----AA--TAAACAGCCATGTTGCTCACACAAAGCCTG--TTT--GGTGGTCT
CTTCACATGGACGCACATG----------
>LTR7d2_chr11_67759685_67765364_4338_ZNF534_k27ac_EncodeTxn_NANOG_GRO4of7_7down____chr11_6775968567760095____1399
-GTCAGGCCTCTGAGCCCAAG-----------------------CTAAGCCATCATATCC
CCTGTGAC---------------------------------------------CCGCACA
TACACATCCAGA------------------------------------------------
-----------------------------TGGCT--------------------------
------------------GGTTCCTGCCTTAAGTGAT-----------------------
---GACATTCCACCACAAAAGAAGTGAAAATGGCCTGTTCC-------------------
------------TG------------------CC----------TTAA----CTGATGAC
ATT---------------------------------------------------------
------------------------------------------------------------
------------------------------------------------------------
------------------------------------------------------------
------------------------------------------------------------
------------GTC--------TT--GTGAAATTCCTTCTCCTGG--------------
----CTCATCCTGGCTCAA--AACCTCCCCCAC---------------------------
------------------------------------------------------------
------------------------------------------------------------
--------------------T---------GAG----TACCTTGTG--------------
---------------------------AC-CCCCACTC--TGCCCACCAGAGAACAACTC
CCC-C----------TTTTCCTTTACCTACCCA-AATCCTATAA-----------AACA-
GCCCCACCC-C---ATCTCCCTTCACTGACTCTCTTTTCAGACTCAGCCCCCCTGCACCC
AGGTGA-----AA--TAAACAGCCATGTTGCTCACATAAAGCCTG--TTT--GGTGGTCT
CTTCACACGGATGCGCATGA---------
>LTR7d2_chrY_21037652_21038057_SOLO_7down____chrY_2103765221038057____1399
-GTCAGGCCTCTGAGCCCAAG-----------------------CTAAGCCATCATATCC
CCTGTGAC---------------------------------------------CTGCACG
TACACATCCAGA------------------------------------------------
-----------------------------TGGCT--------------------------
------------------GGTTCCTGCCTTAACCGAT-----------------------
---GACATTCCACCACAAAAGAAGTGAAAATGGCCTGTTCC-------------------
------------TG------------------CT----------TTAA----CTGATGAC
ATT---------------------------------------------------------
------------------------------------------------------------
------------------------------------------------------------
------------------------------------------------------------
------------------------------------------------------------
------------GTC---------T--GTGAAATTCCTTCTCCTGG--------------
----CTCATCCTGGCTCAA--AATCTCCCCCAC---------------------------
------------------------------------------------------------
------------------------------------------------------------
--------------------T---------GAG----TACCTTGTG--------------
---------------------------AC-CCCCACTC--TGTCTGCCAGAGAACAACCC
CCT-T----------TTATCCTTTACCTACCCA-AATCCTATAA-----------AATG-
GCCCCACCC-C---ATCTCCCTTCACTGACTCTCTTTTCGGACTCAGCCCTCCTGCACCC
AGGTGT-----AA--TAAACAGCCATGTTACTCACACAAAGCGTG--TTT--GGTGGTCT
CTTCACATGGACGCGCATGA---------
>LTR7d2_chr3_40560896_40566678_3079_ZNF534_ZNF90_KAP1_EncodeRepressed_7down____chr3_4056089640561296____1398
-GTCAGACTTCTGAGCCCAAG-----------------------CTAAGCCATCATATCC
CCTGTGAC---------------------------------------------CTGCACG
TACACATCCAGA------------------------------------------------
-----------------------------TCGCT--------------------------
------------------GGTTCCTGCCTTAACTGAT-----------------------
---GACATTCCACCACAAAAGAAGTGAAAATGGCCTGTTCC-------------------
------------TG------------------CC----------TTAA----CTGATGAC
ATT---------------------------------------------------------
------------------------------------------------------------
------------------------------------------------------------
------------------------------------------------------------
------------------------------------------------------------
------------GTC--------AT--GTGAAATTCCTTCTCCTGG--------------
----CTCATCCCAGCTCAA--AAGCTCCTCCAC---------------------------
------------------------------------------------------------
------------------------------------------------------------
--------------------T---------GAG----TACCTTGTG--------------
---------------------------AC-CCCCACTC--TGCCTGCCAGAGAACAACAC
CCC-T----------TTTTCCTTTACCTACCCA-AATCCTATAA-----------AACG-
GCCCCACCC-C---ATCTCCCTTCACTGACTCT--TTTCGGACTCAGCCTGCCTGCACCC
AGGTGA-----AA--TAAACAGCCACGTTGCTCACACAAAGCCTG--TTT--GGTGGTCT
CTTCACATGGATGCGCATGA---------
>LTR7d2_chr17_70723947_70724348_EncodeRepressed_SOLO_C_7down___chr17_7072394770724348___1399
TGTCAGGCCTCTGAGCCCAAG-----------------------CTAAGCCATCATATCC
CCTGTGAC---------------------------------------------GTGCACG
TACACATCCAGA------------------------------------------------
-----------------------------TCGCG--------------------------
------------------GGTTCCTGCCTTAACTAAT-----------------------
---GACATTCCACCACAAAAGAAGTGAAAATGGCCTGTTCC-------------------
------------TG------------------CC----------TTAA----CTGATGAC
ACT---------------------------------------------------------
------------------------------------------------------------
------------------------------------------------------------
------------------------------------------------------------
------------------------------------------------------------
------------GTC--------TT--GTGAAATTCCTTCTCCTGG--------------
----CTCATCCTGGCTCAA--AAGCTCCCCCAC---------------------------
------------------------------------------------------------
------------------------------------------------------------
--------------------T---------AAG----TACCTTGTG--------------
---------------------------AC-CCCCACTC--TGCCCGCCAGAGAACAAGCC
CCC-T----------TT-TCCTTTACCTACCCA-AATCCTATAA-----------AACG-
GCCCCACCC-C---ATCTCCCTTCGCTGACTCTCTTTTCGGACTCAGCCCGCCTGCAGCC
AGGTGA-----AA--TAAACAGCCATGTTGCTCACACAAGGTCTG--TTT--GGTGGTCT
CTTCACATGGACGCGCATG----------
>LTR7d2_chr6_16885985_16891647_4516_ZNF534_KAP1_EncodeTxn_NANOG_7down____chr6_1688598516886384____1399
-GTCAGGCCTCTGAGCCCAAG-----------------------CTAAGCCATCATATCC
CCTGTGAC---------------------------------------------CTGCACG
TACACATCCAGA------------------------------------------------
-----------------------------CGGCC--------------------------
------------------AGTTCCTGCCTTAACTGAT-----------------------
---GACATTCCACCACAAAAGAAGTGAAAATGGCCTGTTTC-------------------
------------TG------------------CC----------TTAA----CTGATGAC
ACT---------------------------------------------------------
------------------------------------------------------------
------------------------------------------------------------
------------------------------------------------------------
------------------------------------------------------------
------------GTC--------TT--GTGAAATTCCTTCTCCTGG--------------
----CTCATCCTGGCTCAA--AAGCTCCCCCAC---------------------------
------------------------------------------------------------
------------------------------------------------------------
--------------------T---------GAG----TACCTTGTG--------------
---------------------------AC-CCCCACTC--TGCCCACCACAGAACAACTC
CCC-T----------TTTTCCTTTACCTACCCA-AATCCTATAA-----------AACG-
GCCCCACCC-C---ATCTCCCTTCACTGACTCT--TTTCGGACTCAGCCCGCCTGCACCC
AAGTGA-----AA--TAAGCAGCCATGTTGCTCACACAAAGCCTG--TTT--GGTGGTCT
CTTCACAAGGACGCGCATGA---------
>LTR7d2_chr2_82398275_82398685_EncodeRepressed_SOLO_NANOG_C_7down___chr2_8239827582398685___1400
TGTCAGGTCTCTGAGCCCGAG-----------------------CTAAGCCATCATATCC
CCTGTGAC---------------------------------------------CTGCACG
TACACATCCAGA------------------------------------------------
-----------------------------TGGCC--------------------------
------------------GGTTCCTGCCTTAACTGAT-----------------------
---GACATTCCACCACAAAAGAAGTGAAAATGGCCTGTTCC-------------------
------------TG------------------CC----------TTAA----CTGATGAC
ACT---------------------------------------------------------
------------------------------------------------------------
------------------------------------------------------------
------------------------------------------------------------
------------------------------------------------------------
------------GCC--------TT--GTGACATTCCTTCTCCTGG--------------
----CTCATCCTGGCTCAA--AAGCTCCCCCAC---------------------------
------------------------------------------------------------
------------------------------------------------------------
--------------------T---------GAG----TACCTTGTG--------------
---------------------------AC-CCCCACT---TGCCCACCAGAGAACAACTC
CCC-T----------TTCTCCTTTACCTACCCA-AATCCTATAA-----------AACG-
GCCCCACCC-C---GTCTCCCTTTGCTGACTCTCTTTTCGGACTCAGCCCGCCTGCACCC
AGGTGA-----AA--TAAACAGCCATGTTGCTCACACAAAGCCTG--TTT--GGTGGTCT
CTTCACATGGACGCGCATG----------
>LTR7d2_chr18_64681731_64687323_3105_ZNF534_EncodeRepressed_7down____chr18_6468173164682131____1400
-GTCAGGCCTCTGAGCCCAAG-----------------------CTAAGCCATCATATCC
CCTGTGAA---------------------------------------------CTGCACG
TACACATCCAGA------------------------------------------------
-----------------------------TGGCC--------------------------
------------------GGTTCCTGCCTTAACTGAT-----------------------
---GACATTCCACCACAAAAGAAGTAAAAATGGCCTGTTCC-------------------
------------TG------------------CC----------TTAA----CTGATGAC
ATT---------------------------------------------------------
------------------------------------------------------------
------------------------------------------------------------
------------------------------------------------------------
------------------------------------------------------------
------------GTC--------TT--GTGAAATTCCTTCTCCTGG--------------
----CTCATCCTGGCTCAA--AAGCTCCTCCAC---------------------------
------------------------------------------------------------
------------------------------------------------------------
--------------------T---------GAG----TACCTTGTG--------------
---------------------------AC-CCCGACTC--TGCCCGCCAGAGAACAACCC
CCC-T----------TTTTCCTTTACCTACCCA-AATCCTGTAA-----------AACG-
GCCCCACCC-C---ATCTCCCTTCACTGACTTTCTTTTTGGACTCAGCTCGCCCGCACCC
AGGTGA-----AA--TAAACAGCCATGTTGCTCACACAAAGCTTG--TTT--GGTGGTCT
CTTCACACGGACGCGCATGA---------
>LTR7d2_chr1_230018264_230018664_h3k27ac_weakenh_SOLO_NANOG_7down____chr1_230018264230018664____1399
-GTCAGGCCTCTGAGCCCAAG-----------------------CTAAGCCATCATATCC
CCTGTGAC---------------------------------------------CTGCACG
TACACATCCAGA------------------------------------------------
-----------------------------TGGCC--------------------------
------------------AGTTCCTGCCTTAACTGAT-----------------------
---GACATTCCACCACAAAAGAAGTGAAAATGGCCTGTTCC-------------------
------------TG------------------CC----------TTAA----CTGAAGAC
ATT---------------------------------------------------------
------------------------------------------------------------
------------------------------------------------------------
------------------------------------------------------------
------------------------------------------------------------
------------GTC--------TT--GTGAAATTCCTTCTCCTGG--------------
----CTCATCCTGGCTCAA--AAGCTCCCCCAC---------------------------
------------------------------------------------------------
------------------------------------------------------------
--------------------T---------GAG----TACCTTGTG--------------
---------------------------AC-CCCCAC-C--TGCCCGCCAGAGAACAACCC
CCC-T----------TTTCCCTTTACCTTCCCA-AATCCTATAA-----------AACA-
GCCCCAGCC-C---ATCTCCCTTCGCTGACTCTCTTTTCGGACTCAGCCCGCCTGCACCC
AGGTGA-----AG--TAAACAGCCATGTTGCTCACACAAAGCCTC--TTT--GGTGGTCT
CTTCACACGGACACACATGA---------
>LTR7d2_chr3_54656900_54657297_EncodeTxn_SOLO_C_7down___chr3_5465690054657297___1394
TGTCAGGCCTCTGAGCCCAAG-----------------------CTAAGCCATCATATCC
CCTGTGAC---------------------------------------------CTGCACG
TACACATCCAGA------------------------------------------------
-----------------------------CCGCG--------------------------
------------------GGTTCCTGCCTTAACTGAT-----------------------
---GACATTCCACCACAAAA---GTGAAAATGGCCTATTCC-------------------
------------TG------------------CC----------TTAA----CTGAAGAC
ATT---------------------------------------------------------
------------------------------------------------------------
------------------------------------------------------------
------------------------------------------------------------
------------------------------------------------------------
------------GTC--------TT--GTGAAATTCCTTCTCCTGG--------------
----CTCATCCTGGCTCAA--AAGCTCCCCCAC---------------------------
------------------------------------------------------------
------------------------------------------------------------
--------------------T---------GAG----TACCCTGTG--------------
---------------------------AC-CCCCACTC--TGCCCGCCAGAGAACAACCC
CCC-T----------TTT-CCTTTACCTACCCA-AATCCTATAA-----------AACA-
GCCCCACCC-C---ATCTCCCTTGGCTGAC--TCTTTTCGGACTCAGCCCACCTGCACCC
AGGTGA-----AA--TAAACAGCCATGTTGCTCACACAAAGCCTG--TTT--GGTGGTTT
CTTCACACGGACGCGCATG----------
>LTR7d2_chr5_101315240_101320597_2892_ZNF534_EncodeRepressed_7down____chr5_101315240101315641____1400
-GTCAGGCCTCTGAGCCCAAG-----------------------CTAAGCCATCATATTC
CCTGTGAC---------------------------------------------CTGGACA
TACACATCCAGA------------------------------------------------
-----------------------------TGGCC--------------------------
------------------GGTTCCTGCCTTAACTGAT-----------------------
---GATATTCCACCACAAAAGAAGTGAAAATGGCCTGTTCC-------------------
------------TG------------------CC----------TTAA----CTGATGAC
ATT---------------------------------------------------------
------------------------------------------------------------
------------------------------------------------------------
------------------------------------------------------------
------------------------------------------------------------
------------GTC--------TT--GTGAAATTCCTTCTCCTGG--------------
----CTCATCCTGGCTCAA--AAGCCCCCCCAT---------------------------
------------------------------------------------------------
------------------------------------------------------------
--------------------C---------GAG----TACCTTGTG--------------
---------------------------AC-CCCCACTC--TGCCCGCCAGAGAACAACCC
CCC-T----------TTTTCCTTTACCTACCCA-AATCCTATAA-----------AACG-
GCCCCACCC-C---ATCTCTCTTCGCTGACTCTCTTTTCGGACTCAGCCCACCTGCACCC
AGGTGA-----AA--TAAACAGCCATGTTGCTCACACAAAGCCTG--TTT--GGTGGTCT
CTTCACACAGACGCGCATGA---------
>LTR7d2_chr2_58314169_58319388_2025_ZNF534_KAP1_EncodeRepressed_GRO3of7_7down____chr2_5831416958314565____1387
-GTCAGGCCTCTGAGCCCAAG-----------------------GTAAGCCATCATATCC
CCTGTGAC---------------------------------------------CTAGACA
TACACATCCAGA------------------------------------------------
-----------------------------TCGCC--------------------------
-------------------------------ACTGAT-----------------------
---GACATTCCACCACAAAAGAAGTGAAAATGGCCTGTTCC-------------------
------------TG------------------CC----------TTAA----CTGATGAC
ACT---------------------------------------------------------
------------------------------------------------------------
------------------------------------------------------------
------------------------------------------------------------
------------------------------------------------------------
------------GTC--------TT--GTGAAATTCCTTTTCCTGG--------------
----CTCATCCTGGCTCAA--AAGCTCCCCCAC---------------------------
------------------------------------------------------------
------------------------------------------------------------
--------------------T---------GAG----TACCTTGTG--------------
---------------------------AC-CCCCACTC--TGCCCACCAGAGAACAACAC
CCC-T----------TTTTCCTTTACCTACCCA-AATCCTATAA-----------AATG-
GCCCCACCC-C---ATCTCCCTTCGCTGATTCTCTTTTCGGACTCAGTCTGCCTGCACCC
AGGTGA-----AA--TAAACAGCCATGTTGCTCACACAAAGCCTG--TTC--GGTGGTCT
CTTCACACAGACGCGCATGA---------
>LTR7d2_chr6_130192311_130198222_4778_ZNF534_ZNF90_KAP1_EncodeTxn_7down____chr6_130192311130192710____1399
-GTCAGGCCTCTGAGCCCAAG-----------------------CTAAGCCATCATATTC
CCTGTGAC---------------------------------------------CTGCACA
TACACATCCAGA------------------------------------------------
-----------------------------TGGCC--------------------------
------------------GGTTTCTGCCTTAACTGAT-----------------------
---GACATTCCACCACAAAAGAAGTGAAAATGTCCTGTTCC-------------------
------------TG------------------CT----------TTAA----CTGATGAC
ATT---------------------------------------------------------
------------------------------------------------------------
------------------------------------------------------------
------------------------------------------------------------
------------------------------------------------------------
------------GTC--------TT--GTGAAATTCCTTCTCCTGG--------------
----CTCATCCTGGCTCAA--AAGCTCCCCCAC---------------------------
------------------------------------------------------------
------------------------------------------------------------
--------------------T---------GAG----TACCTTGTG--------------
---------------------------AC-CCCCACTC--TGCCCACCAGAGAACAACCC
CCC-T----------TTTTCCTTTACCTTCCCA-AATCCTATAA-----------AATG-
GCCCCACCC-C---ATCTCCCTTCGCTGACTCTCTTTTTGGACTCAGCC-ACCAGCACCC
AGGTAA-----AA--TAAACAGCCATGTTGCTCACACAAAGCCTG--TTT--GGTGGTCT
CTTCACACGGTCGCGCATGA---------
>LTR7d2_chr18_3180378331810056_4313_ZNF534_KAP1_EncodeRepressed_NANOG_GRO2of7__chr18_3180378331804182____1399
-GTCACGCCTCTGAGCCCAAG-----------------------CTAAGCCATCATATCC
CCTGTGAC---------------------------------------------CTGCACA
TACACATCCAGA------------------------------------------------
-----------------------------TGGTC--------------------------
------------------GGTTCCTGCCTTAACTGAT-----------------------
---GACATTCCACCACAAAAGAAGTGAAAATGGCCTGTTCC-------------------
------------TG------------------CC----------TTAA----CTGATGAC
ATT---------------------------------------------------------
------------------------------------------------------------
------------------------------------------------------------
------------------------------------------------------------
------------------------------------------------------------
------------GTC--------TT--GTGAAATTCCTTCTCCTGG--------------
----CTCATCCTGGCTCAA--AAGCTCCCCCAC---------------------------
------------------------------------------------------------
------------------------------------------------------------
--------------------T---------GAG----TACCTTGTG--------------
---------------------------AC-CCCCACTC--TGCCCGCCAGAGAACAACCC
CCC-T----------TTTTCCTTTACCTACCCA-AATCCTATAA-----------AACA-
GCCCCACCC-----ATCTCCCTTCACTGACTCTCTTTTCGGACTCAGCCCACCTGCACCC
AGGTGA-----AA--TAAACAGCCATGTTGCTCACACAAAGCCTG--TTT--GATGGTCT
CTTCACACGGACGCGCATGA---------
>LTR7d2_chr11_15365096_15365507_EncodeTxn_SOLO_C_7down___chr11_1536509615365507___1399
TGTCAGGCCTCTGAGCCCAAG-----------------------CTAAGCCATCATAATC
CCTGTGAC---------------------------------------------CTGCACG
TACACATCCAGA------------------------------------------------
-----------------------------TCGCC--------------------------
------------------GGTTCCTGCCTTAACTGAT-----------------------
---GACATTCCACCACAAAAGAAGTGAAAATGGCCTGTTCC-------------------
------------TG------------------CC----------TTAA----CTGATAAC
ACT---------------------------------------------------------
------------------------------------------------------------
------------------------------------------------------------
------------------------------------------------------------
------------------------------------------------------------
------------GTC--------TG--GTGAAATTCCTTCTCCTGG--------------
----CTCATCCTGGCTCAA--AAGCTCCCCCAC---------------------------
------------------------------------------------------------
------------------------------------------------------------
--------------------T---------GAG----TACCTTGTG--------------
---------------------------AC-CCACACTC--TGCCCGCCAGAGAATAACCC
CCC-T----------TTTTCCTTTACCTACCCA-CATTCTATAA-----------AACG-
GCCCTACCC-C---ATCTCCCTTAGCTGACTCTCTTTTCAGACTCAGCCCACCTGCACCC
AGGTGA-----AA--TAAACAACCATGTTGCTCACACAAAGCCTG--TTT--GGTGGTCT
CTTCACACGGACTCGCATG----------
>LTR7d2_chr7_83833685_83834091_h3k27ac_TSS_SOLO_NANOG_SMAD11_C_7down___chr7_8383368583834091___1400
TGTCAGGCCTCTGAGCCCAAG-----------------------CTAAGCCATCATATAC
CCTGTGAC---------------------------------------------CTGCACT
TACACATCCAGA------------------------------------------------
-----------------------------TCCCC--------------------------
------------------GGTTCCTGCCTTCACTGAT-----------------------
---GACATTCCACCACGAAAGAAGTGAAAATGGCCTGTTCC-------------------
------------TG------------------CC----------TTAA----CTGATGAC
ATT---------------------------------------------------------
------------------------------------------------------------
------------------------------------------------------------
------------------------------------------------------------
------------------------------------------------------------
------------GTC--------TT--GTGAAATTCCTTCTCCTGG--------------
----CTCATCCTGGCTCAA--AAGCTCCCCCAC---------------------------
------------------------------------------------------------
------------------------------------------------------------
--------------------T---------GAG----TACCTCGTG--------------
---------------------------AC-CCCCACTC--TGCCTGCCAGAGAACACACC
CCC-T----------TTTTCCTTTACCTACCCA-AATCCTATAA-----------AACG-
GCCCCACCC-C---ATCTCCCTTCACTGACTCTCTTTTCAGACTCAGCCCGCCTGCACCC
AGGTGA-----AA--TAAACAGCCATGTTGTTCACACAAAGCCTG--TTT--GGTGGTCT
CTTCACACGGACGCGCATG----------
>LTR7d2_chr2_98421606_98422016_EncodeTxn_SOLO_7down____chr2_9842160698422016____1399
-GTCAGGCCTCTGAGCCCAAG-----------------------CTAAGCCATTATATCC
CCTGTGAC---------------------------------------------CTGCACG
TACACATCCAGA------------------------------------------------
-----------------------------TCTCC--------------------------
------------------GGTTCCTGCCTTAACTGAT-----------------------
---GACATTCCACCACAAAAGAAGTGAAAATGGCCTGTTCC-------------------
------------TG------------------CC----------TTAC----CTGATGAC
ATT---------------------------------------------------------
------------------------------------------------------------
------------------------------------------------------------
------------------------------------------------------------
------------------------------------------------------------
------------GTC--------TT--GTGAAATTCCTTCTCCTGG--------------
----CTCATCCTGGCTCAA--AAGCTCCCCCAC---------------------------
------------------------------------------------------------
------------------------------------------------------------
--------------------T---------GAG----TACCTTGTG--------------
---------------------------AC-CCCCACTC--TGCCTGCCAGAGAACAACCC
CCC-T----------TTTTCCTTTACCTACCCA-AATCCTATAA-----------AACG-
GCCCCACCC-C---ATCTCCCTTCGCTGTCTCTCTTTTGGGACTCAGCCCGCCTGCACCC
AGGTGA-----AA--TAAACAGCCATGTTGCTCACACAAAGCCTG--TAT--GGTGGTCT
CTTCACACGGACGCGCATGA---------
>LTR7d2_chrX_12939865_12945537_3325_ZNF534_ZNF90_KAP1_EncodeRepressed_NANOG_GRO3of7_7down____chrX_1293986512940276____1410
-GTCAGGCCTCTGAGCTCAAG-----------------------CTAAGCCATCATATCC
CCTGTGAT---------------------------------------------CTGCACG
TACACATCCAGA------------------------------------------------
-----------------------------TGGCT--------------------------
------------------GGTTCCTGCCTTAACTGAT-----------------------
---GACATTCCACCACAAAAGAAGTGAAAATGGCCTGTTCG-------------------
------------TG------------------CC----------TTAA----CTGATGAC
ATT---------------------------------------------------------
------------------------------------------------------------
------------------------------------------------------------
------------------------------------------------------------
------------------------------------------------------------
------------GTC--------TT--GTGAAATTCCTTCTCCTGG--------------
----CTCATCCTGGCTCAA--AAGCTCCCCCAC---------------------------
------------------------------------------------------------
------------------------------------------------------------
--------------------T---------GAG----TACCTTGTG--------------
---------------------------AC-CCCCACTCC-TGCCCGCCAGAGAACAATTC
CC--TTTGACTGTAATTTTCCTTTATCTACCCA-AATCCTATAA-----------AACG-
GCCCCACCC-T-T-ATCTCCCTTCGCTGACTCTCTTTTTGGACTCAGCCCACCTGCACCC
AGGTGA-----AA--TAAACAGCCTTGTTGCTCACACAAAGCCTG--TTT--GGTGGTCT
CTTCACAGGGACACGCATGA---------
>LTR7d2_chr11_119649893_119650304_weakenh_SOLO_NANOG_SMAD11_C_7down___chr11_119649893119650304___1410
TGTCAAGCCTCTGAGCCCAGG-----------------------CTAAGCCATCATATCC
CCTGTGAC---------------------------------------------CTGCACG
TACACATCCAGA------------------------------------------------
-----------------------------TGGCC--------------------------
------------------GGTTCCTGCCTTAACTGAT-----------------------
---GACATTCCACCACAAAAGAAGTGAAAATGGCCCGTTCC-------------------
------------TG------------------CC----------TTAA----CTGATGAC
ATT---------------------------------------------------------
------------------------------------------------------------
------------------------------------------------------------
------------------------------------------------------------
------------------------------------------------------------
------------GTC--------TT--GTGAAATTCCTTCTCCTGG--------------
----CTCATCCTGGCTCAA--AAGCTCCCCCAC---------------------------
------------------------------------------------------------
------------------------------------------------------------
--------------------T---------GAG----TACCTTGTG--------------
---------------------------AC-CCCCACTCT-TGCCCGCCAGATAACAACCC
CC--TTTGACTGTAATTTTCCTTTATCTACCCA-AATCTTATAA-----------AATG-
GCCCCACCC-C-T-ATCTCCCTTCGCTGACTCTCTTTTTGGACTCAGCCCTCCTGCACCC
AGGTGA-----AA--TAAAAAGCCTTGTTGCTCACACAAAGCCTG--TTT--GGTGGTCT
CTTCACACGGACACACATG----------
>LTR7d2_chr8_144953919_144959998_5744_ZNF534_ZNF90_KAP1_EncodeRepressed_NANOG_GRO5of7_GRO6of7_GRO7of7_C_7down___chr8_144959589144959998___1408
TGTCAGGCCTCTGAGCCCAAG-----------------------CTAAGCCATCATATCC
CCTGTGAC---------------------------------------------CTGCACG
TACACATCCAGA------------------------------------------------
-----------------------------TGGCC--------------------------
------------------GGTTCCTGCCTTAACTGAT-----------------------
---GACATTCCACCACAAAAGAAGTGAAAATGGCCTGTTCC-------------------
------------TG------------------CC----------TTAA----CTGATGAC
ATT---------------------------------------------------------
------------------------------------------------------------
------------------------------------------------------------
------------------------------------------------------------
------------------------------------------------------------
------------GTC--------TT--GTGAAATTCCTTCTCCTGG--------------
----CTCATCCTGGCTCAA--AAGCTCCCCCAC---------------------------
------------------------------------------------------------
------------------------------------------------------------
--------------------T---------GAG----TACCTTGTG--------------
---------------------------AC-CCCCACTCC-TGCCCACCAGAGAACAA-CC
CCC-TTTGACTGTAATTTTCCTTTAACTACCCA-AATATTATAA-----------AACG-
GCCCCACCC-C-T-ATCTCCCTTCACTGA--CTCTTTTCGGACTCAGCCCACCTGCACCC
AGGTGA-----AA--TAAACAGCCATGTTGCTCACACAAAGCCTG--TTT--GGTGGTCT
CTTCACTTGGACGTGCATG----------
>LTR7d2_chr3_170672177_170678262_5703_ZNF534_ZNF90_KAP1_EncodeTxn_GRO4of7_C_7down___chr3_170677851170678262___1410
TGTCAGGGCTCTGAGCCCAAG-----------------------CTAAGCCATCATATCC
TCTGTGAC---------------------------------------------CTGCACG
TATACATCCAGA------------------------------------------------
-----------------------------TGGCC--------------------------
------------------GGTTCCTGCCTTAACTGAT-----------------------
---GACATTCCACCACAAAAGAAGTGAAAATGGCCTGTTCC-------------------
------------TG------------------CG----------TTAA----CTGATGAC
ATT---------------------------------------------------------
------------------------------------------------------------
------------------------------------------------------------
------------------------------------------------------------
------------------------------------------------------------
------------GTC--------TT--GTGAAATTCCTTCTCCTGG--------------
----CTCATCCTGGCTCAA--AAGCTCCCCTAC---------------------------
------------------------------------------------------------
------------------------------------------------------------
--------------------T---------GAA----CACCTTGTG--------------
---------------------------AC-CCCCACTCC-TGCCCACCAGAGAACAA-CT
CCC-TTTGACTGTAATTTTCCTTTACCTACCCA-AATCTTATAA-----------AACG-
GCCCCACCC-C-T-GTCTCCTTTCACTGACTCTCTTTTTGGACTCAGCCCGCCTGCACCC
AGGTGA-----AA--TAAACAGCCATGTTGCTCACACAAAGCCTG--TTT--GGTGGTCT
CTTCACACGGACACGCATG----------
>LTR7d2_chr6_109855775_109861579_3393_ZNF534_ZNF90_KAP1_EncodeTxn_C_7down___chr6_109861168109861579___1411
TGTCAGGCCTCTGAGCCCAAG-----------------------CTGAGCCATCATATCC
CCTGTGAC---------------------------------------------CTGCACG
TACACATCCAGA------------------------------------------------
-----------------------------TGGCC--------------------------
------------------AGTTCCTGCCTTAACTGAT-----------------------
---GACATTCCACCACAAAAGAAGTGAAAATGGCCTGTTCC-------------------
------------TG------------------CC----------TTAA----CTGATGAC
ATT---------------------------------------------------------
------------------------------------------------------------
------------------------------------------------------------
------------------------------------------------------------
------------------------------------------------------------
------------GTC--------TT--GTGAAATTACTTCTCCTGG--------------
----TTAATCCTGGCTCAA--AAGCTCCCCCAC---------------------------
------------------------------------------------------------
------------------------------------------------------------
--------------------T---------GAG----CACCCTGTG--------------
---------------------------AC-CCCCACTCC-TGCTCACCAGAGAACAAACC
CCC-TTTGACTGTAATTTTCCTTTACCTGCCCA-AATCTTATAA-----------AACG-
GCCCCACCC-C-T-ATCTCCCTTCGCTGACTCTCTTTTTGGACTCAGCCCGCCTGCACCC
AGGTGA-----AA--TAAACAGCCATGTTGCTCACACAAAGCCTG--TTT--GGCGGTCT
CTTCACACGGACGCGCATG----------
>LTR7d2_chr10_20119204_20124934_4521_ZNF534_ZNF90_KAP1_EncodeTxn_GRO1of7_C_7down___chr10_2012453420124934___1399
TGTCAGGCCTCTGAGCCCAAG-----------------------CTGAGCCATGATATTC
CCTGTGAC---------------------------------------------CTGCACG
TACACATCCAGA------------------------------------------------
-----------------------------TGGCC--------------------------
------------------AGTTCCTGCCTTAACTGAT-----------------------
---GACATTCCACCACAAAAGAAGTGAAAATGGCCTGTTCC-------------------
------------TG------------------CC----------TTAA----CTGATGAC
AAT---------------------------------------------------------
------------------------------------------------------------
------------------------------------------------------------
------------------------------------------------------------
------------------------------------------------------------
------------GTC--------TT--GTGAAATTCCTTCTCCTGG--------------
----CTCATCCTGGCTCAA--AAGCTCCCCCAC---------------------------
------------------------------------------------------------
------------------------------------------------------------
--------------------T---------GAG----TACCTTGTG--------------
---------------------------AC-CCCCACTCC-TGCCCGCCAGAGAACAA-CC
CCC-T----------TTTTCCTTCACCTATCCA-AATCCTATAA-----------AACG-
GCCCCACCC-C---ATCTCCCTTCGCTGACTCTCTTTTCGGACTCAGCCCGCCTGCACCC
AGGTGA-----AA--TAAACAGCCATGTTGCTCACACAAAGCCTG--TTT--GGTGGTCT
CTTCACTCAGACGCAGG------------
>LTR7d2_chr3_20967541_20973231_4394_ZNF534_EncodeTxn_GRO5of7_GRO6of7_GRO7of7_C_7down___chr3_2097282020973231___1408
TGTCAGGCCTCTGAGCCCAAG-----------------------CTAAGCCATCATATCC
CCTGTGAC---------------------------------------------CTGCACG
TACACATCCAGA------------------------------------------------
-----------------------------TGGCC--------------------------
------------------AGTTCCTGCCCTAACTGAT-----------------------
---GACATTCCACCACAAAAGAAGTGAAAATGGCCTGTTCC-------------------
------------TG------------------CC----------TTAA----CTGATGAC
ATC---------------------------------------------------------
------------------------------------------------------------
------------------------------------------------------------
------------------------------------------------------------
------------------------------------------------------------
------------GTC--------TT--GTGAAATTCCTTCTCCTGG--------------
----CTCATCCTGGCTCAA--AAGCTCCCCCAC---------------------------
------------------------------------------------------------
------------------------------------------------------------
--------------------T---------GAG----TACCTTGTG--------------
---------------------------AC-CCCCACTCC-TGCCCACCAGAGAACAA-CC
CCC-TGTGACTATAATTTTCCTTTATCTACCCA-AATCCTATAA-----------AACG-
ACCCCACCC-C---ATCTCCCTCTGCTGACTCTCTTTTCGGACTCAGCCTGCCTGCACCC
AGGTGA-----AA--TAAACAGCCATGTTGCTCACACAAAGCCTG--TTT--GGTGGTCT
CTTCACACAGATGCATG------------
>LTR7d2_chr4_117252107_117257788_4433_ZNF534_KAP1_EncodeRepressed_GRO3of7_7down____chr4_117252107117252508____1401
-GTCAGGCCTCTGAACCCAAG-----------------------CTAAGCCATCATATCC
CCTGTGAC---------------------------------------------CTGCACG
TACACATCCAGA------------------------------------------------
-----------------------------TGGCT--------------------------
------------------GGTTCCTGCCTTAACTGAT-----------------------
---GACATTCCACCACAAAAGAAGTGAAAATGGCCTGTTCC-------------------
------------TG------------------CC----------TTAA----CTGATGAC
ATT---------------------------------------------------------
------------------------------------------------------------
------------------------------------------------------------
------------------------------------------------------------
------------------------------------------------------------
------------GTC--------TT--GTGAAATTCCTTCTCCTGG--------------
----CTCATCCTGGCTCAA--AAGCTCCCCCAC---------------------------
------------------------------------------------------------
------------------------------------------------------------
--------------------T---------AAG----TACCTTGTG--------------
---------------------------AC-CCCCACTCC-TGCCCGCCAGAGAACGA-CC
CCC------CT----TTTTCCTTTACCTACCCA-AATCCTATAA-----------AAAG-
GCCCCACCT-C---ATCTCCCTTTGCTGACTCTCTTTTCGGACTCAGCCTGCCTGCACCC
AGGTGA-----AA--TAAACAGCCATGTTGCTCACACAAAGCCTG--TTT--TGTGGTCT
CTTCACACAGACGCATGTGA---------
>LTR7d2_chr11_56059270_56059680_h3k27ac_EncodeRepressed_SOLO_C_7down___chr11_5605927056059680___1408
TGTCAGGCCTCTGAGCCCAAG-----------------------CTAAGCCATCCTATCC
CCTGTGAC---------------------------------------------CTGCACG
TACACATCCAGA------------------------------------------------
-----------------------------TGGCC--------------------------
------------------GGTTCCTGCCTTAACTGAT-----------------------
---GACATTCCACCACAAAAGAAGTGAAAATGGCCTATTCC-------------------
------------TG------------------CC----------TTAA----CTGATGAC
ATT---------------------------------------------------------
------------------------------------------------------------
------------------------------------------------------------
------------------------------------------------------------
------------------------------------------------------------
------------GTC--------TT--GTGAAATTCCTTCTCCTGG--------------
----CTCATCCTGGCTCAA--AAGCTCCCCCAC---------------------------
------------------------------------------------------------
------------------------------------------------------------
--------------------T---------GAG----TACCTTGTG--------------
---------------------------AC-CCCCACTCC-TGCCCACCAGAGAACAA-CC
CCC-TTCGACTGTAATTTTCCTTTCTCTACCCA-AATCGTATAA-----------AATG-
GCCCCACCC-T---ATCTTCCTTCGCTGACTCTCTTTTCGGACTCAGCCCGCCTGCACCC
AGGTGA-----AA--TAAACAGCCATGTTGCTCACACAAAGCCTG--TTT--GGTTGTCT
CTTCACACAGACACATG------------
>LTR7d2_chr15_52738558_52745204_5956_ZNF534_KAP1_EncodeRepressed_NANOG_GRO1of7_7down____chr15_5273855852738987____1409
-GTCAGGCCTCTGAGCCCAAG-----------------------CTAAGCCATCATATCC
CCTGTGAC---------------------------------------------CTGCACG
TACACATCCAGA------------------------------------------------
-----------------------------TCGCC--------------------------
------------------AGTTCCTGCCTTAACTGAT-----------------------
---GACATTCCTCCACAAAAGAAGTGAAAATGGCCTGTTCC-------------------
------------TG------------------CC----------TTAA----CTGATGAC
ATT---------------------------------------------------------
------------------------------------------------------------
------------------------------------------------------------
------------------------------------------------------------
------------------------------------------------------------
------------GTC--------TT--GTGAAATTCCTTCTCCTGG--------------
----CTCATCCTGGCTCAA--AAGCTCCCCAAC---------------------------
------------------------------------------------------------
------------------------------------------------------------
--------------------T---------GAG----TACCTTGTG--------------
---------------------------AC-CCCCACT-C-TGCCCACCAGAGAACAACCC
CCC-TTTGACTGTAATTTTCCTTTACCTACCCA-AATCCTATAA-----------AATG-
GCCCCACCC-C---ATCTCCCTTCGCTGACTCTCTCTTCGGACTCAGCCCGCCTGCACCC
AGGTGA-----AA--TAAACAGCCATGTTGCTCACACAAAACCTG--TTT--GGTGGTCT
CTTCATGCTGACGCAAGTGA---------
>LTR7d2_chr10_45045463_45045865_SOLO_C_7down___chr10_4504546345045865___1402
TGTCAGGCCTCTGAGCCCAAG-----------------------CTAAGCCATCATATCC
CCTGTGAC---------------------------------------------CTGCACG
TACACATCTAGA------------------------------------------------
-----------------------------TGGCC--------------------------
------------------AGTTCCTGCCTTAACTGAT-----------------------
---GACATTCCACCACAAAAGAAAAGAAAATGGCCGGTCCT-------------------
------------TG------------------CC----------TTAA----CTGATGAC
ATT---------------------------------------------------------
------------------------------------------------------------
------------------------------------------------------------
------------------------------------------------------------
------------------------------------------------------------
------------GTC--------TT--GTGAAATTCCTTTTCCTGG--------------
----CTCATCCTCACTCA---AAGCTCCCC------------------------------
------------------------------------------------------------
------------------------------------------------------------
-------------------------------------TACCTTGTG--------------
---------------------------AC-CCCCACTCC-TGCCCACCAGAGAACAACCC
CCC-TTTGACTGTAATTTTCCTTTACCTACCCA-AATCTTATAA-----------AATG-
GCCCCACCC-C---ATCTCCCTTCACTGACTCTCTTTTCGGACTCAGCCCGCCTGCACCC
AGGTGA-----AA--TAAACAGCCTTGTTGCTCACACAAAGCCTG--TTT--GGTGGTCT
CTTCACACAGACGCGAGTG----------
>LTR7d2_chr11_83442184_83448545_3188_ZNF534_ZNF90_KAP1_EncodeTxn_C_7down___chr11_8344818683448545___1359
TGTCAGGCCTCTGAGTCCAAG-----------------------CTAAGCCATCATATCC
CCTGTTAC---------------------------------------------CTGCACG
TACACATCCAGA------------------------------------------------
-----------------------------TGGCC--------------------------
------------------AGTTCCTGCCTTAACTGAT-----------------------
---GACA-----------------------------------------------------
------------------------------------------------------------
-CT---------------------------------------------------------
------------------------------------------------------------
------------------------------------------------------------
------------------------------------------------------------
------------------------------------------------------------
------------GTC--------TG--GTGAAATTCCTTCTCCTGG--------------
----CTCATCCTGGCTCAA--AAGCTCCCCCAC---------------------------
------------------------------------------------------------
------------------------------------------------------------
--------------------T---------GAG----TACCTTGTG--------------
---------------------------AC-CCCCACTAC-TGCCCATCAGAGAACAACCC
CCC-TTTGACTGTAATTTTCCTTTACCTACCCA-AACCTTATAA-----------AATG-
GCCCCACCC-C---ATCTCCCTTCACTGACTCTCTTTTCAGACTCAGCCCGCCTACACCC
AGGTGA-----AA--TAAACAGCCTTGTTGCTCACAGAAAGCCTG--TTT--GGTGGTCT
GTTCACACGGACACGAGTG----------
>LTR7d2_chr5_161248409_161255013_3138_ZNF534_KAP1_EncodeTxn_7down____chr5_161248409161248819____1406
---CAGGCCCCTGAGCCCAAG-----------------------CTAAGCCATCATATCC
CCTGTGAC---------------------------------------------CTGCAGG
TACACATCCAGA------------------------------------------------
-----------------------------TGGCC--------------------------
------------------AGTTCCTGCCTTAACTGAT-----------------------
---GACATTCCACCACAAAAGAAGTGAAAATGGCCTGTTCC-------------------
------------TG------------------CC----------TTAA----CTGATGAC
ATT---------------------------------------------------------
------------------------------------------------------------
------------------------------------------------------------
------------------------------------------------------------
------------------------------------------------------------
------------GTC--------TT--CTGAAATTCCTT---CTGG--------------
----CTCATCCTGGTTCAA--AAGCTCCCCCAC---------------------------
------------------------------------------------------------
------------------------------------------------------------
--------------------T---------GAG----TACCTTGTG--------------
---------------------------AC-CCCCACCCC-TGCCCATCAGAGAACAACCC
CCC-TTTGATTGTAATTTTACTTTACCTACCCA-AATCTTATAA-----------AATG-
GGCCCACCC-C---ATCTCCCTTCACTGACTCTCTTTTCAGACTCAGCCCGCCTGCACCC
AGGTGA-----AA--CAAACAGCCTTGTTGATCACACAAAGCCTG--TTT--GGTGGTCG
CTTCACATGGACGTGAGTGA---------
>LTR7d2_chr2_237606784237612654_3356_ZNF534_ZNF90_KAP1_EncodeRepressed_GRO2of7__chr2_237606784237607195____1411
-GTCAGGCCTCTGAGCCCAAG-----------------------CTAAGCCATCATATCC
CCTGTGAC---------------------------------------------CTGCACA
TACACATCCAGA------------------------------------------------
-----------------------------TGGCC--------------------------
------------------AGTTCCTGCCTTAACTGAT-----------------------
---GACATTCCACCACAAAAGAAGTGAAAATGGCCTGTTCC-------------------
------------TG------------------CC----------TTAA----CTGATGAC
ATT---------------------------------------------------------
------------------------------------------------------------
------------------------------------------------------------
------------------------------------------------------------
------------------------------------------------------------
------------GCC--------TT--GTGAAATTCTTTCTCCTGG--------------
----CTCATCCTGGCTCAA--AAGCTCCCCTAC---------------------------
------------------------------------------------------------
------------------------------------------------------------
--------------------T---------GAG----CACCTTGTG--------------
---------------------------AC-CCCCTCCTC-TGCCCACCAGAGAACAACCC
CCC-TTTGACTGTAATTTTCCTTTACCTACCCA-AATCCTATAA-----------AATG-
GCCCCACCC-C-T-ATCTCCCTTTGCTGACTCTCTTTTCAGACTCAGCCCACCTGCACCC
ATGTGA-----AA--TAAACAGCTTTATTGCTCACACAAAGCCTG--TTT--GGTGGTCT
CTTCACATGGACGCTCATGA---------
>LTR7d2_chr9_22658527_22664062_3090_1_EncodeTxn_C_7down___chr9_2266366022664062___1400
TGTCAGGCCTCTAAGCCCAAG-----------------------CTAAGCCATCATAAAC
CCTGTGAC---------------------------------------------CTGCACA
TACACATCCAGA------------------------------------------------
-----------------------------TGGCC--------------------------
------------------GGTTCCTGCCTTAACTGAT-----------------------
---GACATTCCACCACAAAAGAAGTGAAAATGGCCTGTTCC-------------------
------------TG------------------CC----------TTAA----CTAATGAC
ACT---------------------------------------------------------
------------------------------------------------------------
------------------------------------------------------------
------------------------------------------------------------
------------------------------------------------------------
------------ATC--------TT--GTGAAATTCTTTCTCCTGG--------------
----CTCTTCCTGGCTCAA--AAGCTCCCCTAA---------------------------
------------------------------------------------------------
------------------------------------------------------------
--------------------T---------GAG----CACCTTGCG--------------
---------------------------AC-CCC-TACTC-CTCCAACCAGAGAACAACCC
CCC-TT----------TTTCCTTTACCTACCCA-AATCCTATAA-----------AACG-
GCCCCACTC-C-T-ATCTCCCTTTGCTGACTCCCTTTTCAGACTCCCTTCACCTGCACCC
AGGTGA-----AA--TAAACAGCCTTGTTGCTCACACAAAGCCTG--TTT--GGTGGTCT
CTTGACATGGACGCGCATG----------
>LTR7d2_chrY_6139215_6144893_4289_KAP1_7down____chrY_61392156139624____1409
-GTCAGGCCTCTGAGCCTAAG-----------------------CTAAGCCATCATAACT
CCTGTGAC---------------------------------------------CTGCACT
TACACATCCAGA------------------------------------------------
-----------------------------TGGCC--------------------------
------------------GGTTCCTGCCTTAACTGAT-----------------------
---GACATTCCACCACAAAAGAAGTGAAAATGTCCTGTTCC-------------------
------------TG------------------TC----------TTAA----CTGATGAC
ATT---------------------------------------------------------
------------------------------------------------------------
------------------------------------------------------------
------------------------------------------------------------
------------------------------------------------------------
------------GTC--------TT--GTGAAATTCCTTCTCCTGG--------------
----CTCATTCTGGCTCAA--AAGCTCCACTAC---------------------------
------------------------------------------------------------
------------------------------------------------------------
--------------------T---------GAG----CACCTTGTG--------------
---------------------------AC-CCCCAC-TC-TGCCTGCCAGAGAACAAC-C
CCG-TTTGACTGTAATTTTCCTTTACCTACCCA-AATCCTATAA-----------AACA-
ACCCCACCC-C-T-ATCTTCCTTCGCTGACTCTCTTTTCGGACTCAGCCCACCTGCACCC
AGGTGA-----AA--TAGACAGCTTTATTGGTCACACAAAGCCTG--TTT--GGTGGTCT
CTTCACATGGACGTGCATGA---------
>LTR7d2_chrX_93022959_93028634_4479_ZNF534_KAP1_EncodeRepressed_GRO4of7_7down____chrX_9302295993023368____1409
-GTCAGGCCTCTGAGCCTAAG-----------------------CTAAGCCATCATATTT
CCTGTGAC---------------------------------------------CTGCGCT
TACACATCCAGA------------------------------------------------
-----------------------------TGGCC--------------------------
------------------GGTTCCTGCCTTAACTGAT-----------------------
---GACATTCCACCACAAAAGAAGTGAAAATGTCCTGTTCC-------------------
------------TG------------------CC----------TTAA----CTGATGAC
ATT---------------------------------------------------------
------------------------------------------------------------
------------------------------------------------------------
------------------------------------------------------------
------------------------------------------------------------
------------GTC--------TT--GTGAAATTCCTTCTCCTGG--------------
----CTCATCCTGGCTCAA--AAGCTCCACTAC---------------------------
------------------------------------------------------------
------------------------------------------------------------
--------------------T---------GAG----CACCTTGTG--------------
---------------------------AC-CCCCAC-TC-TGCCTGCCAGAGAACAAC-C
CCC-TTTGACTGTAATTTTCCTTTACCTACCCA-AATCCTATAA-----------AACG-
ACCCCACCC-C-T-ATCTCCCTTCGCTGACTCTCTTTTCAGACTCAGCCCACCTGCACCC
AGGTGA-----AA--TAGACAGCTTTATTGGTCACACAAAGCCTG--TTT--GGTGGTCT
CTTCATATGGACGTGCATGA---------
>LTR7d2_chr8_103645854_103646263_enh_SOLO_NANOG_C_7down___chr8_103645854103646263___1409
--TCAGGCCTCTGAGCCCAAG-----------------------TTAAGCCATCATATCC
CCTGTGGC---------------------------------------------CTGCTCC
TACACATCCAGA------------------------------------------------
-----------------------------TGGCC--------------------------
------------------AGTTCCTGCCTTAACTGAT-----------------------
---GACATTCCACCACAAAAGAAGTGAAAATGTCCTGTTCC-------------------
------------TG------------------CC----------TTAA----CTGATGAC
ATT---------------------------------------------------------
------------------------------------------------------------
------------------------------------------------------------
------------------------------------------------------------
------------------------------------------------------------
------------ATC--------TT--GTGAAATTCCTTCTCCTGG--------------
----CTCATCCTGGCTCAA--AAGCTCCCCTGC---------------------------
------------------------------------------------------------
------------------------------------------------------------
--------------------T---------GAG----CACTTTGTG--------------
---------------------------AA-CCCCACAAC-TGCCCACCAGAGAACAACCC
CCC-TTTGACTGTAATTTTCCTTTACCTACCCA-AATCTTATAA-----------AACA-
GCCCCACCC-G-T-ATCTCCCTTCACTGACTCTCTTTTCAGACTCAGCCCACCTGCACCC
AGGTGA-----AA--TAAACAGCTTTATTGCTCACAGAAAGCCTG--TTT--GGTGGTCT
CTTCACATGGACGTGTATG----------
>LTR7d2_chr2_140426394_140432402_3077_1_EncodeRepressed_NANOG_GRO4of7_7down____chr2_140426394140426801____1407
---CAGGCCTCTGAGCCCAAG-----------------------CTAAGCCATCATATCC
CCTGTGAC---------------------------------------------CTGCATT
TACACATCCAGA------------------------------------------------
-----------------------------TGGCC--------------------------
------------------GGTTCCTGCCTTAACTGAT-----------------------
---GACATTCCACCACAAAAGAAGTGAAAATGGCCTGTTCC-------------------
------------TG------------------CC----------TTAA----CTGATGAC
ATT---------------------------------------------------------
------------------------------------------------------------
------------------------------------------------------------
------------------------------------------------------------
------------------------------------------------------------
------------ATC--------TT--CTGAAATTCCTTCTCCTGG--------------
----CTCATCCTGGCTCAA--AAGCTTCCCTAC---------------------------
------------------------------------------------------------
------------------------------------------------------------
--------------------T---------GAG----CACCTTGTG--------------
---------------------------AC-CCCCACATC-TGCCTGCCAGAGAACAACCC
CTC-TTTGACTGTAATTTTCCTTTACCTACCCA-AATCTTATAA-----------AACA-
GCCCCACCC-A-T-ATCTTCCTTCGCTGAC--TCTTTTCGGACTCAGCCCGCCTGCACCC
AGGTGA-----AA--TAAACAGCCTTGTTGCTCACACAAAGCCTG--TTT--GGTGGTCT
CTTCACATGGACGTGCATGA---------
>LTR7d2_chr2_35818373_35818777_EncodeRepressed_SOLO_NANOG_7down____chr2_3581837335818777____1404
-GTCAGGCCTCTGAGCCCAAG-----------------------CTAAGCCATCATATCC
CCTGTGAC---------------------------------------------CTGCAGG
TACACATCCAGA------------------------------------------------
-----------------------------TGGCC--------------------------
------------------AGTTCCTGCCTTAACTGAT-----------------------
---GACATTCCACCACATAAGAAGTGAAAATGGCCTGTTCC-------------------
------------TG------------------CC----------TTAA----CTGATGAC
ATT---------------------------------------------------------
------------------------------------------------------------
------------------------------------------------------------
------------------------------------------------------------
------------------------------------------------------------
------------ATC--------TT--GTGAAATTCCTT---CTGG--------------
----CCCATCCTGGCTCAA--AAGCTCCCCTAC---------------------------
------------------------------------------------------------
------------------------------------------------------------
--------------------T---------GAG----CACCTTGTG--------------
---------------------------AC-CCCCACTCC-TGCCCGCCAGAGAACAAATC
CCC-TTTGACTGTAATTTTCCTTTAC----CCA-AATCCTATAA-----------ATTG-
GCCCCATCC-C-T-ATCTCCCTTCCCTGACTCTCTTTTCGGACTCAGCCCACCTGCACCC
AGGTGA-----AA--TAAACAGCCTTGTTGCTCACACAAAGCCTG--TTT--GGTGGTCT
CTTCACATGGACGTGCATGA---------
>LTR7d2_chr6_80509796_80515803_2811_KAP1_EncodeTxn_NANOG_GRO5of7_GRO6of7_GRO7of7_C_7down___chr6_8051539380515803___1410
TGTCAGGCCTCTGAGCCCAAG-----------------------CTAAGCCATCATATCC
CCTGTGAC---------------------------------------------CTGCATG
TACACATCCAGA------------------------------------------------
-----------------------------TGGCC--------------------------
------------------AGTTCCTGCCTTAACTGAT-----------------------
---GATATTCCACCACAAAAGAAGTGAAAATGGCCTGTTCC-------------------
------------TG------------------CC----------TTAA----TTGATGAC
ATT---------------------------------------------------------
------------------------------------------------------------
------------------------------------------------------------
------------------------------------------------------------
------------------------------------------------------------
------------ATC--------TT--GTGAAATTCCTTCTCCTGG--------------
----CTCATCCTGGCTCAA--AAGCTCCCCTAC---------------------------
------------------------------------------------------------
------------------------------------------------------------
--------------------T---------GAG----CACCTTGTG--------------
---------------------------AC-CCCCACACC-TGCCCGCCAGAGAATAA-CC
CCC-TTTGACTGTAATTTTCCTTTACCTACCCA-AATCCTATAA-----------AATG-
GCCCCACCC-C-T-ATCTCCCTTCCCTGACTCTCTTTTCGGACTCAGCCCACCTGCACCC
ACATGA-----AA--TAAACAGCCTTGTTGCTCACACAAAGCCTG--TTT--GGTGGTCT
CTTTACATGGACACACATG----------
>LTR7d2_chr10_89329769_89330178_EncodeTxn_SOLO_C_7down___chr10_8932976989330178___1409
TGTCAGGCCTCTGAGCCCAAG-----------------------CTAAGCCATCATATCC
--TGTGAC---------------------------------------------CTGCATG
TACACATCCAGA------------------------------------------------
-----------------------------TGGCC--------------------------
------------------AGTTCCTGCCTTAACTGAT-----------------------
---GACATTCCACCACAAAAGAAGTGAAAATGGCCTGTTCC-------------------
------------TG------------------CC----------TTAA----CCGATGAC
ATT---------------------------------------------------------
------------------------------------------------------------
------------------------------------------------------------
------------------------------------------------------------
------------------------------------------------------------
------------ATC--------TT--GTGAAATTCCTTCTCCTGG--------------
----CTCATCCTGGCTCAA--AAGCTCCCCTAC---------------------------
------------------------------------------------------------
------------------------------------------------------------
--------------------T---------GAG----CACCTTGTG--------------
---------------------------AC-CCCCACACC-TGCCCACCAGAGAACAACCC
CCC-TTTGACAGTAATTTTCCTTTACCTACCCA-AATCTTATAA-----------AATG-
GCCCCACCC-C-T-ATCTCCCTTCCCTGACTTTCTTTTCGGACTCAGCCCACCTGCACCC
AGGTGA-----AA--TAAACAGCCTTGTTGCTCACACAAAGCCTG--TTT--GGTGGTCT
CTTCACACGGACTTGCATG----------
>LTR7d2_chr5_98752537_98752948_h3k27ac_enh_SOLO_NANOG_C_7down___chr5_9875253798752948___1411
TGTCAGACCTCTGAGCCCAAG-----------------------CTAAGCCATCATATCC
CCTGTGAC---------------------------------------------CTGCAGG
TACACATCCAGA------------------------------------------------
-----------------------------TGGCC--------------------------
------------------AGTTCCTGCCTTAACTGAT-----------------------
---GACATTCCACCACAAAAGAAGTGAAAATGGCCTGTTCC-------------------
------------TG------------------CC----------TTAA----CCGATGAC
ATT---------------------------------------------------------
------------------------------------------------------------
------------------------------------------------------------
------------------------------------------------------------
------------------------------------------------------------
------------ATC--------TT--GTGAAATTCCTTCTCCTGG--------------
----CTCATCCTGGCTCAA--AAGCTCCCCTAC---------------------------
------------------------------------------------------------
------------------------------------------------------------
--------------------T---------GAG----CACCTTGTG--------------
---------------------------AC-CCCAACACC-TGCCCGCCAGAGAACAACCC
CCC-TTTGACTGTAATTTTCCTTTACCTATCCA-AATCCTATAA-----------AACT-
TCCCTACCC-C-T-ATCTCCCTTCGCTGACTCTCTTTTCGGACTCAGCCCGCCTGCACCC
AGGTGA-----AA--TAAACAGCCTTGTTGCTCACACAAAGCCTG--TTT--GGTGGTCT
CATCTCACGGACGTGCATG----------
>LTR7d2_chr12_44450052_44456067_3051_1_EncodeTxn_GRO3of7_7down____chr12_4445005244450463____1407
-GTCAGGCTTCTGAGTCCAAG-----------------------CTAAGCCATCATAGCC
CCTGTGAC---------------------------------------------CTGCACA
TACACATCCAGA------------------------------------------------
-----------------------------TGGCC--------------------------
------------------AGTTCCTGCCTTAACTGAT-----------------------
---GACATTCTACCACAAAAGAAGTGAAAATGGCCAATTCC-------------------
------------TG------------------CC----------TTAA----CTGATGAC
ATT---------------------------------------------------------
------------------------------------------------------------
------------------------------------------------------------
------------------------------------------------------------
------------------------------------------------------------
------------ATC--------TT--GTGAAATTCCTTCTCCTGG--------------
----CTCATCCTGGCTCAA--AAGCTCCCCTAC---------------------------
------------------------------------------------------------
------------------------------------------------------------
--------------------T---------GAG----CACCTTGTG--------------
---------------------------AC-CCCAACACC-TGCCCACCAGAGAACGACCC
CCC-TTTGACTGTAATTTTCCTTTACCTACCCA-AATCTTATAA-----------AATG-
GCCCCACCC-C-T-ATCTCTCTTTGCTG----TCTTTTCGGACTCAGCCCACCTTTACCC
GGGTGA-----AA--TAAACAGCCTTGTTGCTCACACAAAGCCTG--TTT--GGTGGTCT
CTTCACATGGATGTGCATGA---------
>LTR7d2_chr3_178207403_178207808_h3k27ac_EncodeTxn_SOLO_7down____chr3_178207403178207808____1405
-GTCAGGCTTCTGAGCCCAAG-----------------------ATAAGCCATCACATCC
CCTGTGAC---------------------------------------------CTGCACG
TACACATCCAGA------------------------------------------------
-----------------------------TGGCC--------------------------
------------------AGTTCCTGCCTTAACTGAT-----------------------
---GACATTCCACCACAAAAGAAGTGAAAATGGCCTGTTCC-------------------
------------TG------------------CC----------TTAA----CTAATGAC
ATT---------------------------------------------------------
------------------------------------------------------------
------------------------------------------------------------
------------------------------------------------------------
------------------------------------------------------------
------------ATC--------TT--GTGAAATTCCTTCTCCTGG--------------
----CTCATCCTGGCTCAA--AAGCTCCCCTAC---------------------------
------------------------------------------------------------
------------------------------------------------------------
--------------------T---------GAG----CACCTTATG--------------
---------------------------AC-CCCCACACC-TGCCTGCCAGAGAACCACCC
CAC-TTTGACTGTAATTTTCCTTTACCTACCCA-AATCTTATAA-----------ATT--
GCCCCACCC-C-T-ATCTCCCTTTGCTGCCTCTCTTTTCGGACTCAGCCCACCTGGACCC
AGGTGA-----AA--TAAACAGCCTTGTTGCTCACACAAAGCCTG--TTT--GGTGGTCT
CTTCACACGGACACG--------------
>LTR7d2_chr18_35356140_35361791_2942_ZNF90_KAP1_EncodeRepressed_GRO3of7_C_7down___chr18_3536138435361791___1407
TGTCAGGCCTCTGAGCCCAAG-----------------------CTAAGCCATCATATCT
CCTGTGAC---------------------------------------------CTGCATG
TACACATCCAGA------------------------------------------------
-----------------------------TGACT--------------------------
------------------GGTTCCTGCCTTAACTGAT-----------------------
---GACATTCCACCACAAAATAAGTGAAAATGACCTGTTCC-------------------
------------TG------------------CC----------TTAA----CTGATGAC
AAT---------------------------------------------------------
------------------------------------------------------------
------------------------------------------------------------
------------------------------------------------------------
------------------------------------------------------------
------------ATC--------TT--GTGAAATTCCTTCTCCTGG--------------
----CTCATCCTGGCTCAA--AAGCTCCCCTAC---------------------------
------------------------------------------------------------
------------------------------------------------------------
--------------------T---------GAG----CACCTTGTG--------------
---------------------------AC-CCCCACTCC-TGCCT----GAGAACAACCC
CCC-TTTGACTGTAATTTTCCTTTACCTACCCA-AATCTTATAA-----------AATG-
GCCCCGCCC-C-T-ATCTCCCTTTGCTGACTCTCTTTTCAGACTCAGCCCGCCTGCACCC
AGGTGA-----AA--TAAACAGTCTTGTTGCTCACACAAAGCCTG--TTT--GGTGGTCT
CTTCATATGGACGCGCATG----------
>LTR7d2_chr9_75351145_75357575_3057_ZNF534_KAP1_EncodeRepressed_GRO5of7_GRO6of7_GRO7of7_C_7down___chr9_7535716475357575___1411
TGTCAGATCTCTGAGCCCAAG-----------------------CTAAGCCATCATATCC
CCTGTGAC---------------------------------------------CTTCATG
TACACATCCAGA------------------------------------------------
-----------------------------TGGCT--------------------------
------------------GGTTCCTGCCTTAACTGAT-----------------------
---GTCATTCCACCACAAAAGAAGTGAAAATGGCCTGTTCC-------------------
------------TG------------------CC----------TTAA----CTGATGAC
ATT---------------------------------------------------------
------------------------------------------------------------
------------------------------------------------------------
------------------------------------------------------------
------------------------------------------------------------
------------ATC--------TT--GTGAAATTCCTTCTCCTGG--------------
----CTCACCCTGGCTCAA--AAGCTCCCCTAC---------------------------
------------------------------------------------------------
------------------------------------------------------------
--------------------T---------GAA----CACCTTGCG--------------
---------------------------AC-CCCCACTCC-TGCCTGCCAGAGAACAACCC
CCG-TTTGACTGTAATTTTCCTTTACCTACACA-AATCTTATAA-----------AACA-
GCCCCACCC-C-T-ATCTCCCTTCACTGATTCTCTTTTCAGACTCAGCCTGCCTGCACCC
AAGTGA-----AA--TAAACAGCCTTGTTGCTCACACAAAGCCTG--TTT--GGTGGTCT
CTTCAAATGGACACACATG----------
>LTR7d2_chr3_146353817_146359463_2887_KAP1_EncodeTxn_GRO5of7_GRO6of7_GRO7of7_7down____chr3_146353817146354226____1407
---CAGGCCTCTGAGCCCAAG-----------------------CTAAGCCATCATATCC
CCTGTGAC---------------------------------------------CTGCACA
TACACATCCAGA------------------------------------------------
-----------------------------TGGCT--------------------------
------------------GGTTCCTGCCTTAGCTGAT-----------------------
---GACATTCCACCACAGAAGAAGTGAAAATGGCCTGTTCC-------------------
------------TG------------------CC----------TTAA----CTGATGAC
ATT---------------------------------------------------------
------------------------------------------------------------
------------------------------------------------------------
------------------------------------------------------------
------------------------------------------------------------
------------ATC--------TT--GTGAAATTCCTTCTCCTGG--------------
----CTCATCCTGGCTCAA--AAGCTCCCCTAC---------------------------
------------------------------------------------------------
------------------------------------------------------------
--------------------T---------GAG----CACCTTGTG--------------
---------------------------AC-CCCCACTCC-TGCCCATCAGAGAACAACCC
C---TTTGACTGTAATTTTCCTTTACCTATCCA-AATCCTATAA-----------AACG-
GCCCCACCC-C-T-ATCTCCCTTTTCTGACTCTCTTTTCAGACTCAGTCCGCCTGCACCC
AGGTGA-----AA--TAAACAGCCTTGTTGCTCAAACAAAGCCTG--TTT--GGTGGTCT
CTTCACATGGATGCACATGA---------
>LTR7d2_chr20_38592396_38598799_2915_ZNF534_KAP1_EncodeRepressed_NANOG_C_7down___chr20_3859838838598799___1409
TGTCAGGCCTCTGAGCCCAAG-----------------------CTTAGCCATCATATCC
CCTGTGAC---------------------------------------------CTGCACG
TACACATCCAGA------------------------------------------------
-----------------------------TGGCT--------------------------
------------------GGTTCCTGCCTTAACTGAT-----------------------
---GACATTCCACCACAAAAGAAGTGAAAATGGCCTGTTCC-------------------
------------TG------------------CC----------TTAA----CTGATGAT
ATT---------------------------------------------------------
------------------------------------------------------------
------------------------------------------------------------
------------------------------------------------------------
------------------------------------------------------------
------------ATC--------TT--GTGAAATTCCTTCTCCGGG--------------
----CTCATCCTGGCTCAA--AAGCTCCCCTAC---------------------------
------------------------------------------------------------
------------------------------------------------------------
--------------------T---------GAG----CACCTTGTG--------------
---------------------------AC-TCCCACTCC-TGCCCGCCAGAGAACAACCC
C---TTTGACTGTAATTTTCCTTTACCTACCCA-AATCTTATAA-----------AACG-
GCCCCACCC-C-T-ATCTCCCTTTGCTGACTCTCTTTTCGGATTCAGCCTGCCTGCATCC
AGGTGA-----AA--TAAACAGCCTTGTTGCTCACACAAAGCCTG--TTT--GGTGGTCT
CTTCACATGGATGCACATG----------
>LTR7d2_chr9_122535746_122536148_EncodeRepressed_SOLO_C_7down___chr9_122535746122536148___1399
TGTCAGGCCTCTGAGCCCAAG-----------------------CTAAGCCATCATATCC
CCTGTGAC---------------------------------------------CTGCACG
TACACATCCAGA------------------------------------------------
-----------------------------TGGCT--------------------------
------------------GGTTCCTGCCTTAACTGAT-----------------------
---GACATTCCACCACAAAAGAAGTGAAAATGGCCTGTTCC-------------------
------------TG------------------CC----------TTCA----CTGATGAC
ATT---------------------------------------------------------
------------------------------------------------------------
------------------------------------------------------------
------------------------------------------------------------
------------------------------------------------------------
------------ATC--------TT--GTGAAATTCCTTCTCCTGG--------------
----CTCATCCTGGCTCAA--AAGCTCCCCTAC---------------------------
------------------------------------------------------------
------------------------------------------------------------
--------------------T---------GAG----CACCTTGTG--------------
---------------------------AC-CCCCACTCC-TGCCCGCCAGAGAACAACCC
C---TTT----------TTCCTTTACCTACCCA-AATCTTATAA-----------AACG-
GCCCCACCC-C-T-ATCTCCCTTTGCTGACTCCCTTTTCCGACTCAGCCCACCTGCACCC
AGGTGA-----AA--TAAACAGCCTTGTTGCTCACATGAAGCCTG--TTT--GGTGGTCT
CTTCACACGGACGCACATG----------
>LTR7d2_chr8_128914459_128920320_3249_ZNF534_ZNF90_KAP1_EncodeTxn_GRO1of7_7down____chr8_128914459128914868____1408
-GTCAGGCCTCTGAGCCCAAA-----------------------CTAAGCCATCATATCC
CCTGTGAC---------------------------------------------CTGCACG
TACACATCCAGA------------------------------------------------
-----------------------------TGGCA--------------------------
------------------GGTTCCTGCCTTAACTAAT-----------------------
---GACATTCCACCACAAAAGAAATGAAAATGGCCTGTTCC-------------------
------------TG------------------CC----------TTAA----CTGATGAC
ATT---------------------------------------------------------
------------------------------------------------------------
------------------------------------------------------------
------------------------------------------------------------
------------------------------------------------------------
------------ATC--------TT--GTGAAATTCCTTCTCCTGG--------------
----CTCATCCTGGCTCAA--AAACTTCCCTAC---------------------------
------------------------------------------------------------
------------------------------------------------------------
--------------------T---------GAG----CACCTTGTG--------------
---------------------------AC-CCCCACTCC-TGCCCGCCAGAGA---ACCC
CCT-TTTGACTGTAATTTTCCTTTACCTACCCA-AATCTTATAA-----------AATG-
GCCCCACCC-C-T-ATCTCCCTTCGCTGACTCTCTTTTCAGACAAAGCCCACCTGCACCC
AGGTGA-----AA--TAAACAGCCTTGTTGCTCACACAAAGTCTG--TTT--GGTGGTCT
CTTCACACGGACATGCATGA---------
>LTR7d2_chr4_179720525179726896_3376_ZNF534_KAP1_EncodeRepressed_GRO2of7__chr4_179720525179720933____1407
-GTCAGGCCTCTGAGCCCAAG-----------------------TGAAGCCATCATATCC
CCTGTGGC---------------------------------------------CTGCACG
TACACATCCAGA------------------------------------------------
-----------------------------TGGCC--------------------------
------------------GGTTCCTGCCTTAACTGAT-----------------------
---GACATTCCACCACAAAAGAAGTGAAAATGGCCTGTTCC-------------------
------------TG------------------CC----------TTAA----CTGATGAC
ATT---------------------------------------------------------
------------------------------------------------------------
------------------------------------------------------------
------------------------------------------------------------
------------------------------------------------------------
------------GTC--------TT--GTGAAATTCCTTCTCCTGG--------------
----CTCATCCTGGCTCAA--AATCTCCCCTAC---------------------------
------------------------------------------------------------
------------------------------------------------------------
--------------------T---------GAG----CACCTTGTA--------------
---------------------------AC-CCCCACTC--TGCCCACCAGAGA---ACCC
CCA-TTTGACTGTAATTTTCCATTACCTTCCCA-AATCTTATAA-----------AACG-
GCCCCACCC-C-T-ATCTCCCTTTGCTGACTCTCTTTTCGGACTCAGCCTACCTGCACCC
AGGTGA-----AA--TAAACAGCCTTGTTGCTCACACAAAGTCTG--TTT--AATGGTCT
CTTCACATGGACACACATGA---------
>LTR7d1_chr17_57017124_57017526_enh_SOLO_7down____chr17_5701712457017526____1401
-GTCAAGCCTCTGAGCCCAAG-----------------------CTAAGCCATCATATCC
CCTATGAC---------------------------------------------CTGCACG
TACACATCCAGA------------------------------------------------
-----------------------------TGGCC--------------------------
------------------GGTTCCTGCCTTAACTGAT-----------------------
---GACATTCCACCACAAAAGAAATGAAAATGGCCTGTTAC-------------------
------------TG------------------CC----------TTAA----CTGATGGC
ATT---------------------------------------------------------
------------------------------------------------------------
------------------------------------------------------------
------------------------------------------------------------
------------------------------------------------------------
------------ATC--------TT--GTGAAATTCCTTCTCCTGG--------------
----CTCATCCTGGCTCAA--AAGCTCCCCTAC---------------------------
------------------------------------------------------------
------------------------------------------------------------
--------------------T---------GAG----CACCTTGTG--------------
---------------------------AC-CCCCACTCC-TGCCTGCCAGAGAACAACCC
CCC-TTT----------TTCCTTTACCTACCCA-AATCCTATGA-----------AACG-
GCCCCACCC-C-T-ATCTCCCTTCGCTGACTCTCTTTTCGGACTCAGCCCGCCTGCACCC
AGGTGA-----AA--TAAACAGCCATGTTGCTCACACAAAGCCTG--TTT--GGTGGTCT
CTTCACACAGACGCGAGTGA---------
>LTR7d2_chr6_1875414418759870_3389_ZNF534_k4me3_EncodeTxn_wangmod_GRO2of7__chr6_1875948018759870___1390
TGTCAGGCCTCTGAGCCCAAG-----------------------CTAAGCCATCATATCC
CCTGTGAC---------------------------------------------CTGCATG
TACACATCCGGA------------------------------------------------
-----------------------------TGGCC--------------------------
------------------GATTCCTGCCTTAATTGAT-----------------------
---GACATTCCACCACAAAAGAAGTGAAAATGGACTGTTCC-------------------
------------TG------------------CC----------TTAA----CGGATGGC
ATT---------------------------------------------------------
------------------------------------------------------------
------------------------------------------------------------
------------------------------------------------------------
------------------------------------------------------------
------------ATC--------TT--GTGAAATTCCTTCTCCTGG--------------
----CTCA----------A--AAGCTCCCCTAC---------------------------
------------------------------------------------------------
------------------------------------------------------------
--------------------T---------GAG----CACCTTGTG--------------
---------------------------AC-CCCCACTCC-TGCCCGCCAGAGAACAACCC
CCC-TTT----------T-CCTTTACCTACCCA-AATCCTATAA-----------AACG-
GCCCCACCC-C-T-ATCTCCCTTTGCTGACTCTCTTTTCGGACTCAGCCCGCCTGCACCC
AGGTGA-----AA--TAAATAGCCATGTTGCTCACACAAAGCCTG--TTT--GGTGGTCT
CTTCACACAGATGCACATG----------
>LTR7d2_chr12_80783123_80788892_3404_ZNF534_EncodeTxn_chimeric_C_7down___chr12_8078848880788892___1400
TGTCAGGCCTCTGAGCCCAAG-----------------------CTAAGCCATCATATCC
CCTGTGAC---------------------------------------------CTGCACG
TACACATCCAGA------------------------------------------------
-----------------------------TGGCC--------------------------
------------------GGTTCCTGCCTTAACTGAT-----------------------
---GACATTCCACCACAAAAGAAGTGAAAATGCCCTGTTCC-------------------
------------TG------------------CC----------TTAA----CGGATGGT
ATT---------------------------------------------------------
------------------------------------------------------------
------------------------------------------------------------
------------------------------------------------------------
------------------------------------------------------------
------------ATC--------TT--GTGAAATTCCTTCTCCTGG--------------
----CTCATCCTGGCTCAA--AAGCTCCCCTAC---------------------------
------------------------------------------------------------
------------------------------------------------------------
--------------------T---------GAG----CACCTTGTG--------------
---------------------------AC-CCCCACTCC-TGCCCGCCAAAAAACAACCC
CCC-TTT----------T-CCTTTACCTATCCA-AATCCTATAA-----------AACG-
GCCCCACCC-C-T-ATCTCCCTTTGCTGACTCTCTTTTCGAACTCAGCCCGCCTGCACCC
AGGTGA-----AA--TAAACAGCCATGTTGCTCATACAAAGCCTG--TTT--GGTGGTCT
CTTCACACGGACGCGCATG----------
>LTR7d2_chr14_4825519948260940_3297_ZNF534_k27ac_TSS_NANOG_wanghigh_GRO2of7__chr14_4826054148260940___1399
TGTCAGGCCTCTGGGCCCAAG-----------------------CTAAGCCATCATATCC
CCTGTGAC---------------------------------------------CTGCACG
TACACATCCAGA------------------------------------------------
-----------------------------TGGCT--------------------------
------------------GGTTCCTGCCTTAACTGAT-----------------------
---GGCATTCCACCACAAAAGAAATGAAAATGGCCTGTTCC-------------------
------------TG------------------CC----------TTAA----CTGATGGC
ATT---------------------------------------------------------
------------------------------------------------------------
------------------------------------------------------------
------------------------------------------------------------
------------------------------------------------------------
------------ATC--------TT--GTGAAATTCCTTCTCCTGG--------------
----CTCATCTTGGCTCAA--AAGCTCCCCTAC---------------------------
------------------------------------------------------------
------------------------------------------------------------
--------------------T---------GAG----CACCTTGTG--------------
---------------------------AC-CCCTACTCC-TGTCTGCCAGAGAACAACCC
CCC-TTT----------TTCCTTTATGTACCCA-AATCTTATAA-----------AACA-
GCCCCACCC-C-T-ATCTCCCTTCGCTGACTCTCTT--CGGACTCGGCCCGCCTGCACCC
AGGTGA-----AA--TAAACAGCCTTATTGCTCACACAAAGCCTG--TTT--GGTGGTCT
CTTCACATGGATGTGAGTG----------
>LTR7d2_chr8_90589149065195_4610_ZNF534_KAP1_EncodeTxn_GRO2of7__chr8_90647949065195___1401
TGTCAGGCCTCTGAGCCCAAG-----------------------CTAAGCCATCATATCC
CCTGTGGC---------------------------------------------CTGCACG
TACACATCCAGA------------------------------------------------
-----------------------------TGGCC--------------------------
------------------GGTTCCTGCCTTAACTAAT-----------------------
---GACATTCCACCACAAAAGAAGTGAAAATGGCCTGTTCC-------------------
------------TG------------------CC----------TTAA----CTGATGAC
ATT---------------------------------------------------------
------------------------------------------------------------
------------------------------------------------------------
------------------------------------------------------------
------------------------------------------------------------
------------ATC--------TT--GTGAAATTCCTTCTCCTGG--------------
----CTCATCCTGGCTCAA--AAGCTCCCCTAC---------------------------
------------------------------------------------------------
------------------------------------------------------------
--------------------T---------GAG----CACCTTGTG--------------
---------------------------AC-CCCCACTCC-TTCCTGCCAGAGAACAACCC
CGC-TTT----------TTCCTTTACTTACCCA-AATCCTATAA-----------AACA-
GCCCCACCC-C-T-GTCTCCCTTCGCTGACTCTCTTCTCGGACTCAGCCCGCTTGCACCC
AGGTGA-----AA--TAAACAGCCCTGTTGCTCACACAAAGCCTG--TTT--GGTGGTCT
CTTCACATGGATGCGCATG----------
>LTR7d2_chr15_62296471_62296867_TSS_SOLO_NANOG_SMAD11_7down____chr15_6229647162296867____1396
-GTCAGGCCTCTGAGCCGAAG-----------------------CTAAACCATCATATCC
CCTGTGAC---------------------------------------------CTGCACA
TACACATCCAGA------------------------------------------------
-----------------------------TGGCC--------------------------
------------------GGTTCCTGCCTTAACTGAT-----------------------
---GACATTCCACCACAAAAGAAATGAAAATGGCCTGTTCC-------------------
------------TG------------------CC----------TTAA----CTGATGAC
ATT---------------------------------------------------------
------------------------------------------------------------
------------------------------------------------------------
------------------------------------------------------------
------------------------------------------------------------
------------ATC--------TT--GTGAAATTCCTTCTCCTGG--------------
----CTCATCCTGGCTCAA--AAGCTCCCCTAC---------------------------
------------------------------------------------------------
------------------------------------------------------------
--------------------T---------GAG----CACCTTGTG--------------
---------------------------AC-CCCCACTCC-CGCCTGCCAGAGAACAACCC
CCC-TTT----------TTCCTTTACCTACCCA-AATCCTATGA-----------AACG-
GCCCCACCC-C-T-ATCTCCCTTCGCTGACTCTCTTTTCGGACTCAGCCCGCCTGCACCC
AGGTGA-----AA--TAAACAGCTTTATTGCTCACGCAAAGCCTG--TTT--GGTGGTCT
CTTCACACGGATGCG--------------
>LTR7d2_chr1_239030861_239031261_EncodeTxn_SOLO_NANOG_7down____chr1_239030861239031261____1400
-GTCAGGCCTCTGAGCCCAAG-----------------------CTAAGCCATCATATCC
CCTGTGAC---------------------------------------------CTGCACG
TACACATCCAGA------------------------------------------------
-----------------------------TGGCC--------------------------
------------------GGTTCCTGCCTTAACTGAT-----------------------
---GACATTCCACCACAAAAGAAATGAAAATGGCCTGTTCC-------------------
------------TG------------------CC----------TTAA----CTGATGGC
ATT---------------------------------------------------------
------------------------------------------------------------
------------------------------------------------------------
------------------------------------------------------------
------------------------------------------------------------
------------ATC--------TT--GTGAAATTCCTTCTCCTGG--------------
----CTCATCCTGGCTCAA--AGGCTCCCATAC---------------------------
------------------------------------------------------------
------------------------------------------------------------
--------------------T---------GAG----CACCTTGTG--------------
---------------------------AC-CCCCACTCC-TGCCTGCCAGAGAACAACTC
CCC-TTT----------TTCCTTTACCTACCCA-AATCCTATAA-----------AACA-
GCCCCACCC-C-T-GTCTCCCTTTGCTGACTCTCTTTTCGAACTCAGCCTGCCTACACCC
AGGTGA-----AA--TAAACAGCTTTATCGCTCACGCAAAGCCTG--TTT--GGTGGTCT
CTTCCCATGGATGCGCATG----------
>LTR7d2_chr9_2528817625294101_3195_1_EncodeTxn_wangmod_GRO2of7__chr9_2528817625288591____1399
---CAGGCGTCTGAGCCCAAG-----------------------CTAAGCCATCATATCC
CTTGTGAC---------------------------------------------TTGCATG
TACACATCCAGA------------------------------------------------
-----------------------------TGGCA--------------------------
------------------GGTTCCTGCCTTAACTGAT-----------------------
---GACATTCCACCACAAAAGAAATGAAAATGGCCTGTTCC-------------------
------------TG------------------CC----------TTAA----CTGATAAC
ATT---------------------------------------------------------
------------------------------------------------------------
------------------------------------------------------------
------------------------------------------------------------
------------------------------------------------------------
------------ATC--------TT--GTGAAATTCCTTCTCCTGG--------------
----CTCATCCTGGCTCAA--ACCCTCCCCTAC---------------------------
------------------------------------------------------------
------------------------------------------------------------
--------------------T---------GAG----CACCTTGTG--------------
---------------------------AC-CCCCACTCC-TGCCTGCCAGAGAACAACAC
CCC-TTT----------TTCCTTTACCTACCCA-AATCCTATAA-----------AACG-
GCCCCACCC-C-T-ATTTCCCTTCGCTGACTCTCTTTTCGGACTCAGCCCGCCTTCCCCC
AGGTGA-----AA--TAAACAGCCTTGTTGCTCACACAAAGCCTG--TTT--GGTGGTCT
CTTCACATGGACACGCATGA---------
>LTR7d2_chr4_130767409_130773268_3284_ZNF534_KAP1_k27ac_weakenh_NANOG_GRO1of7_7down____chr4_130767409130767810____1401
-GTCAGGCCTCTGAGCCCAAG-----------------------CTAAGCCATCATATCC
CCTGTGAC---------------------------------------------CTGCAAG
TACACATCCAGA------------------------------------------------
-----------------------------TGGCT--------------------------
------------------GGTTCCTGCCTTAACTGAT-----------------------
---GACATTCCACCACAAAAGAAATGAAAATGGCCTGTTCC-------------------
------------TG------------------CC----------TTAA----CTGATGGC
ATT---------------------------------------------------------
------------------------------------------------------------
------------------------------------------------------------
------------------------------------------------------------
------------------------------------------------------------
------------ATC--------TT--GCGAAATTCCTTCTCCTGG--------------
----CTCATCCTGGCTCAA--AAGCTCCCCTAC---------------------------
------------------------------------------------------------
------------------------------------------------------------
--------------------T---------GAG----CACCTCGTG--------------
---------------------------AC-CCCCACTAC-TGCCTGCCAGAGAACAACCC
CCC-TTT----------TTCCTTAACCTACCCA-AATCCTATAT-----------AACG-
GCCCCACTC-C-T-ATCTCCCTTCGCTGACTCTGTTTTCGGACTCAGCCCGCCTGCACCC
AGGTGA-----AA--TAAACAGCCTTTTTGCTCACACAAAGCCTG--TTT--GGTGATCT
CGTCACATGGACGCGCATGA---------
>LTR7d2_chr4_11653569_11659254_3136_1_EncodeTxn_GRO5of7_GRO6of7_GRO7of7_C_7down___chr4_1165885911659254___1395
TGTCAGGCCTCTGAGCCCAAG-----------------------CTAAGCCATCATATCC
CCTGTGAC---------------------------------------------CTGCATG
TACACATCCAGA------------------------------------------------
-----------------------------TGGCC--------------------------
------------------TGTTCCTGCCTTAACTGAT-----------------------
---GACATTCCACCACAAAAGAAATGAAAATGGCCTGTTCC-------------------
------------TG------------------CC----------TTAA----CTGATGAC
ATT---------------------------------------------------------
------------------------------------------------------------
------------------------------------------------------------
------------------------------------------------------------
------------------------------------------------------------
------------ATC--------TT--GTGAAATTCTTTCTCCTGG--------------
----CTCATCCTGGCTCAA--AAGCTCCCC------------------------------
------------------------------------------------------------
------------------------------------------------------------
--------------------T---------GAG----CACCTTGTG--------------
---------------------------AC-CCCCACTCC-TGCCTGCCAGAGAAC--CCC
CC--TTT----------TTCCTTTACCTACACA-AATCCTATAA-----------AACG-
GCCCCACAC-C-T-ATCTCCCTTAGCTGACTCTCTTTTCAGGCTCAGCCCGCCTGCACCC
AGGTAA-----AA--TAAACAGCCTTGTTGCTCACACAAAGCCTG--TTT--GGTGGTCT
CTTCACACGGACGCACATG----------
>LTR7d2_chr7_120776623_120782885_4490_ZNF534_EncodeTxn_GRO5of7_GRO6of7_GRO7of7_C_7down___chr7_120782486120782885___1399
-GTCAGGCCTCTGAGCCTAAG-----------------------CTAAGCCATCATATCC
CCTGTGAC---------------------------------------------CTGCATG
TACACATCCAGA------------------------------------------------
-----------------------------TGGCC--------------------------
------------------GGTTCCTGCCTTAACTGAT-----------------------
---GACATTCCACCACAAAAGAAGTGAAAATGGCCTGTTCC-------------------
------------TG------------------CC----------TTAA----CTGATGAC
ATT---------------------------------------------------------
------------------------------------------------------------
------------------------------------------------------------
------------------------------------------------------------
------------------------------------------------------------
------------ATC--------TT--GTGAAATTCCTTCTCCTGG--------------
----CTCATCCTGGCTCAA--AAGCTCCCCTGC---------------------------
------------------------------------------------------------
------------------------------------------------------------
--------------------T---------GAG----CACCTTGTG--------------
---------------------------AC-CCCCATTCC-TGCCCGCCAGAGAAAAACCC
CC--TTT----------TTCCTTTACCTACCCA-AATCCTATAA-----------AACG-
GCCCCACCC-C-T-ATCTCCCTTAGCTGACTCTCTTTTCGGACTCAGCTCGCCTGTACCC
AGGTGA-----AA--TAAACAGCCTTGTTGCTCACACAAAGCCTA--TTT--GGTGGTCT
CTTCACACAGACGCGCATG----------
>LTR7d2_chr3_45313431_45313830_h3k27ac_enh_SOLO_NANOG_C_7down___chr3_4531343145313830___1398
TGTCAGGCCTCTGAGCCCAAG-----------------------CTAAGCCATCATATCC
CCTGTGAC---------------------------------------------CTGCACG
TACACATTCAGA------------------------------------------------
-----------------------------TGGCT--------------------------
------------------GGTTCCTGCCTTAACTGAT-----------------------
---GACATTCCACCACAAAAGAAGTGAAAATGGCCTGTTCT-------------------
------------TG------------------CC----------TTAA----CTGATGAC
ATT---------------------------------------------------------
------------------------------------------------------------
------------------------------------------------------------
------------------------------------------------------------
------------------------------------------------------------
------------ATC--------TT--GTGAAATTCCTTCTCCTGG--------------
----CTCATCCTGGCTCAA--AAGCTCCCCTAC---------------------------
------------------------------------------------------------
------------------------------------------------------------
--------------------T---------GAG----CACCTTGTG--------------
---------------------------AC-CCCCACTCC-CGCCTGCCAGAGAAC---CC
CCC-TTT----------TTCCTTTACCTACTCA-AATCCTATAA-----------AACG-
GCCCCACCC-C-T-ATCTCCCTTCGCTGACTCTCTTTTCAGACTCAGCCCGCCTGCACCC
AGGTGA-----AA--TAAACAGCCTCGTTGCTCACACAAAGCCTG--TTT--GGTGGTCT
CTTCACACGGACGCGCATG----------
>LTR7d2_chr6_138329818_138330218_h3k27ac_weakenh_SOLO_C_7down___chr6_138329818138330218___1400
TGTCAGGCCTCTGAGCCCAAG-----------------------CTAAGCCATCATGTCC
CCTGTGAC---------------------------------------------CTGCACG
TACACATCCAGA------------------------------------------------
-----------------------------TGGCT--------------------------
------------------GGTTCCTGCCTTAACTGAT-----------------------
---GACATTCCACCACAAAAGAAGTGAAAATGGCCTGTTCC-------------------
------------TG------------------CC----------TTAA----CT-ATGAC
ATT---------------------------------------------------------
------------------------------------------------------------
------------------------------------------------------------
------------------------------------------------------------
------------------------------------------------------------
------------ATC--------TT--GTGAAATTCCTTCTCCTGG--------------
----CTCATCCTGGCTCAA--AAGCTCCCCTAC---------------------------
------------------------------------------------------------
------------------------------------------------------------
--------------------T---------GAG----CACCTTGTG--------------
---------------------------AC-CCCCACTCC-TGCCTGCCAGAGAACAACCC
CCC-TTT----------TTCCTTTACCTACCCA-AATCCTATAA-----------AACG-
GCCCCACCC-C-T-ATCTCCCTTCGCTGACTCTCTTTTCTGACTCAGCCCGCCTGCACCC
AGGTGA-----AA--TAAACAGCCTTGTTGCTCACACAAAGCCTG--TTT--GGTGGTCT
CTTCACACAGACGTGCATG----------
>LTR7d2_chr9_25668929_25675217_4348_ZNF534_EncodeTxn_wangmod_7down____chr9_2566892925669329____1400
-GTCAGGCCTCTGAGCCCAAG-----------------------CTAAGCCATCATATCC
CCTGTGAC---------------------------------------------CTGCACG
TACACATCCAGA------------------------------------------------
-----------------------------TGGCC--------------------------
------------------AGTTCCTGCCTCAACTGAT-----------------------
---GACATTCCACCACAAAACAGGTGAAAATGGCCTGTTCC-------------------
------------TG------------------CC----------TTAA----CTGATGAC
ATT---------------------------------------------------------
------------------------------------------------------------
------------------------------------------------------------
------------------------------------------------------------
------------------------------------------------------------
------------ATC--------TT--GTGAAATTCCTTCTCCTGG--------------
----CTCATCCTGGCTCAA--AAGCTCCCCTAC---------------------------
------------------------------------------------------------
------------------------------------------------------------
--------------------T---------GAG----CTCCTTGTG--------------
---------------------------A--CCCCACTCC-TGCCTGCCAGAGAACAATCC
CCC-TTT----------TTCCTTTACCTACCCA-AATCCTATAA-----------AACG-
GCCCCACCC-G-T-ATCTCCCTTCAATGATTCTCTTTTCGGACTCAGCCTGCCTGCACCC
AGGTGA-----AA--TAAACAGCCTTGCTGCTCACACAAAGCCTT--TTT--GGTGGTCT
CTTCACACCGAAGCGCATGA---------
>LTR7d2_chr2_37205224_37205635_h3k27ac_enh_SOLO_NANOG_44108_SMAD11_7down____chr2_3720522437205635____1401
-GTCAGGCCTCTGAGCCCAAG-----------------------CTAAGCCATCATATCC
CCTGTGAC---------------------------------------------CTGCACG
CACACATCCAGA------------------------------------------------
-----------------------------TGGTC--------------------------
------------------GGTTCCTGCCTTAACTGAT-----------------------
---GACATTCCACCACAAAAGAAGTGAAAATGGCCTGTTCC-------------------
------------TG------------------CC----------TTAA----CTGATGAC
ATT---------------------------------------------------------
------------------------------------------------------------
------------------------------------------------------------
------------------------------------------------------------
------------------------------------------------------------
------------ATC--------TT--GTGAAATTCCTTCTCCTGG--------------
----CTCATCCTGGCTCAA--AAGCTCCCCTAC---------------------------
------------------------------------------------------------
------------------------------------------------------------
--------------------T---------GAG----CACCTTGTG--------------
---------------------------AC-CCCCACTCC-TGCCAGGCAGAGAACAACCC
CCT-TTT----------TCCTTTTTTCTACCCA-AATCCTATAA-----------AATG-
GCCCCACCC-C-T-ATCTCCCTTCACTGACTCTCTTTTCGGACTCAGCCCGCCTGCACCC
AGGTGA-----AA--TAAGCAGCCTTGTTGCTCATGCAAAGCCTG--TTT--GGTGGTCT
CTTCATACAGACGCGCATGA---------
>LTR7d2_chr5_40252645_40253046_EncodeRepressed_SOLO_C_7down___chr5_4025264540253046___1401
TGTCAGGCCTCTGAGCCCAAG-----------------------CTAAGCCATCATATCC
CCTGTGTC---------------------------------------------CTGCACG
TACACATCCAGA------------------------------------------------
-----------------------------TGGCT--------------------------
------------------GGTTCCTGCCTTTACTGAT-----------------------
---GACATTCCACCACAGAAGAAATGAAAATGGCCTGTTCC-------------------
------------TG------------------CC----------TTAA----CTGATGAC
ATT---------------------------------------------------------
------------------------------------------------------------
------------------------------------------------------------
------------------------------------------------------------
------------------------------------------------------------
------------ATC--------TT--GTGAAATTCCTTCTCCTGG--------------
----CTCATCCTGGCTCAA--AAGCTCCCCTAC---------------------------
------------------------------------------------------------
------------------------------------------------------------
--------------------T---------GAG----CACCTTGTG--------------
---------------------------AC-CCCCACTCC-TGCCTGCCAGAGAACAACCC
CCC-TTT----------TCCCTTTATCTACCCA-AATCCTATAA-----------AATG-
GCCCCACCC-C-T-ATCTCCCTTCACTGACTCTCTTTTCGGACTCAGTCCACCTGCACCC
AGGTGA-----AA--TAAAAAGCCTTGTTGCTCACACAAAGCCTG--TTT--GGTGGTCT
CTTCACACGGACGCGCATG----------
>LTR7d2_chr3_61692473_61692874_enh_SOLO_NANOG_C_7down___chr3_6169247361692874___1401
TGTCAGGCCTATGAGCCCAAG-----------------------CTAAGCCATCATATCC
CCTGTGAC---------------------------------------------CTGCACG
TACACATCCAGA------------------------------------------------
-----------------------------TGGCC--------------------------
------------------GGTTCCTGCCTTAACTGAT-----------------------
---GACATTCCACCACAAAAGAAATGAAAATGGCCTGTTCC-------------------
------------TG------------------CC----------TTAA----CTGATGAC
ATT---------------------------------------------------------
------------------------------------------------------------
------------------------------------------------------------
------------------------------------------------------------
------------------------------------------------------------
------------ATC--------TT--GTGAAATTCCTTCTCCTGG--------------
----CTCATCCTGGCTCAA--AAGCTCCCCTAC---------------------------
------------------------------------------------------------
------------------------------------------------------------
--------------------T---------GAG----CACCTTGTG--------------
---------------------------AC-CCCCACTCT-TGCCTGCCAGAGAACAACCC
CCG-TTT----------TTCCTTTACCTACCCA-AATCCTATAA-----------AACG-
GCCCCACCC-C-T-ACCTCGCCTCGCTGACTCTCTTTTCGGACTCAGCCCGCCTGTACCC
AGGTGA-----AA--TAAACAGCCTTGCTGCTCACACAAAGCCTG--TTT--GGTGGTCT
CTTCACACGGACGCGCATG----------
>LTR7d2_chr4_186044023_186049672_3037_ZNF90_KAP1_EncodeTxn_chimeric_GRO4of7_C_7down___chr4_186049275186049672___1397
TGTCAGGCCTCTGAGCCCAAG-----------------------CTAAGCCATCATATCC
CCTGTGAC---------------------------------------------CTGCACG
TACACATCCAGA------------------------------------------------
-----------------------------TGGCC--------------------------
------------------GGTTCCTGCCTTAACTGAT-----------------------
---GACGTTCCACCACAAAATAAATGAAAATGGCCTGTTTC-------------------
------------TG------------------CC----------TTAA----CTGATGAT
TTT---------------------------------------------------------
------------------------------------------------------------
------------------------------------------------------------
------------------------------------------------------------
------------------------------------------------------------
------------ATC--------TT--GTGAAATTCCTTCTCCTGG--------------
----CTCATCCTGGCTCAA--AAGCTCCCCTAC---------------------------
------------------------------------------------------------
------------------------------------------------------------
--------------------T---------GAG----CACCTTGTG--------------
---------------------------AC-CCCCACTCC-TGCCTGCCGGAGAACAACCC
CTC-TTT----------TTCCTTTATCTACCCA-AATCCTATAA-----------AACG-
GCCCCACCC-C-T-ATCTCCCTTCG----CTCTCTTTTCGGACTCAGCCCGCCTGCACCC
AGGTGA-----AA--TAAACAGCCTTGTTGCTCACACAAAGCCTG--TTT--GGTGGTCT
CTTCACACGGACACACATG----------
>LTR7d2_chr7_22703358_22709313_4710_ZNF534_k4me3_enh_NANOG_chimeric_GRO1of7_7down____chr7_2270335822703765____1407
-GTCAGGCCTCTGAGCCCAAG-----------------------CTAAGCCATCATATCC
CCTGTGAC---------------------------------------------CTGCACG
TACACATCCATA------------------------------------------------
-----------------------------TGGCC--------------------------
------------------GGTTCCTGCCTTAACTGAT-----------------------
---GACATTCCACCACAAAAGAAGTGAAAATGGCCTGTTCC-------------------
------------TG------------------CC----------TTAA----CTGATGAC
ATT---------------------------------------------------------
------------------------------------------------------------
------------------------------------------------------------
------------------------------------------------------------
------------------------------------------------------------
------------ATC--------TT--GTGAAATTCCTTCTCCTGG--------------
----CTCATCCTGGCTCAA--AAGCTCCCCTAC---------------------------
------------------------------------------------------------
------------------------------------------------------------
--------------------T---------GAG----CACCTCGTG--------------
---------------------------AC-CCCCACTCC-TGCCCGACAGAGAACAACCC
CTT-TTT----------TTCCTTTACCTACCCA-GATCCTATAA-----------AATG-
GCCCCACCC-C-C-ATCTCCCTTTGCTGACTCTCTT--CGAACTCAGCCTGCCTGCACCC
AGGTGA-----AA--TAAACAGCCTTGTTGCTCACACAAAGCCTG--TTT--GGTGGTCT
CTTCACACGGACGCACATGA---------
>LTR7d1_chr14_61133252_61139160_4641_ZNF534_ZNF90_KAP1_EncodeTxn_GRO4of7_C_7down___chr14_6113875761139160___1398
TGTCAGGCCTCTGAGCCCAAG-----------------------CTAAGCCATTATATCC
CCTGTGAC---------------------------------------------CTTCACG
TACACATCCAGA------------------------------------------------
-----------------------------TGGTC--------------------------
------------------AGTTCCTGCCTTAACTGAT-----------------------
---GACATTCCACCACAAAAGAAATGAAAATGGCCTGTTCC-------------------
------------TG------------------CC----------TTAA----CTGATGAG
ATT---------------------------------------------------------
------------------------------------------------------------
------------------------------------------------------------
------------------------------------------------------------
------------------------------------------------------------
------------ATC--------TT--GTAAAATTCCTTCTCCTGG--------------
----CTCATCCTGGCTCAA--AAGCTCCCCTAC---------------------------
------------------------------------------------------------
------------------------------------------------------------
--------------------T---------GAG----CACCTTGTG--------------
---------------------------AC-CCCAACTCC-TGCCTGCCAGAGA---ACCC
CCC-TTT----------TTCCTTTACCTACCCA-AATCCTATAA-----------AACG-
GCCCCACCC-C-T-ATCTCCCTTAGCTGACTCTCTTTTCAGACTCAGCCCGCCTGCACCC
AGGTGA-----AA--TAAACAGCCTTGTTGCTCACACAAAGCCTG--TTT--AGTGGTCT
CTTCACGTGGACACGAGTG----------
>LTR7d1_chr12_73001848_73007727_1993_ZNF534_EncodeRepressed_NANOG_GRO3of7_C_7down___chr12_7300731773007727___1410
TGTCAGGCCTCTGAGCCCAAA-----------------------CTAAGCCATCATATCC
CCTGTGAC---------------------------------------------CTGCACA
TACACATCCAGA------------------------------------------------
-----------------------------TGGCC--------------------------
------------------AGTTCCTGCCTTAACTGAT-----------------------
---GACATTCCACCACAAAAGAAAAGAAAACGGCCTGTTTC-------------------
------------TG------------------CC----------TTAA----CTGATGAC
ATT---------------------------------------------------------
------------------------------------------------------------
------------------------------------------------------------
------------------------------------------------------------
------------------------------------------------------------
------------ATC--------TT--GTGAAATTCCTTCTCCTGG--------------
----CTCATCCTGGCTCAA--AAGCTCCCCTAC---------------------------
------------------------------------------------------------
------------------------------------------------------------
--------------------T---------GAG----CACCTTGTG--------------
---------------------------AC-CCCCACTCC-TGCCCGCCAGAGAACAACCC
CCC-TTTGACTGTAATTTTTGTTTACCTACCCA-AATCCTATAA-----------AATG-
GCCCCACCC-C---ATCTCCCTTTGCTGACTCTCTTTTCGGACTCAGCCCGCCTGCACCC
AGGTGA-----AA--TAAATAGCCTTGTTGCTCACACAAAGACTG--TTT--GGTGGTCT
CTTCACATGGACACGAGTG----------
>LTR7d1_chr6_80647676_80653384_1757_ZNF534_EncodeRepressed_C_7down___chr6_8065298380653384___1401
TGTCAGGCCTCTGAGCCCAAG-----------------------CTAAGCCATTATATCC
CCTGTGAC---------------------------------------------CTGCATG
TACACATCCAGA------------------------------------------------
-----------------------------TGGCC--------------------------
------------------AGTTCCTGCCTTAACTGAT-----------------------
---GACATTCCACCACAAAAGAAGTGAAAATGGCCTGTTCC-------------------
------------TG------------------CC----------TTAA----CTGATGAC
ATT---------------------------------------------------------
------------------------------------------------------------
------------------------------------------------------------
------------------------------------------------------------
------------------------------------------------------------
------------ACC--------TT--GTGAAATTCCTTCTCCTGG--------------
----CTCATCCTGGTTCAA--AAGCTCCCCCGC---------------------------
------------------------------------------------------------
------------------------------------------------------------
--------------------T---------GAG----CACCTTGTG--------------
---------------------------AC-CCCCAACCC-TGCCCGCCAGAGAACAATCC
CCC-TT----------TTTCCTTTACCTACCCA-AATCTTATAA-----------AACG-
GCCCCACCC-C-T-ATCTCCCTTCGCTGACTCTCTTTTCGGACTCAGCCTGCCTGCACCC
AGGTGA-----AA--TAAACAGCCTTGTTGCTCACACAAAGCTTG--TTT--GGTGGTCT
CTTCACACAGACATGCATG----------
>LTR7d2_chr10_1349016_1354570_2706_1_EncodeTxn_GRO4of7_7down____chr10_13490161349420____1400
-GTCAGGCCTCTGAGCCCAAG-----------------------CTAAGCCATCATATCC
CCTGTGAC---------------------------------------------CTGCAGG
TACACATCCAGA------------------------------------------------
-----------------------------TGGCC--------------------------
------------------AGTTTCTGCCTTAACTGAT-----------------------
---GACATTCCACCACAAAAGAAGTGAAAATGGCCTGTTCC-------------------
------------TG------------------CC----------TTAA----CTGATGAC
ATT---------------------------------------------------------
------------------------------------------------------------
------------------------------------------------------------
------------------------------------------------------------
------------------------------------------------------------
------------ACC--------TT--ATGAACGTCCTTCTCCTGG--------------
----CTCATCCTGGCTCAA--AAGCTCCCCTGC---------------------------
------------------------------------------------------------
------------------------------------------------------------
--------------------T---------GAG----CACCTTGTG--------------
---------------------------AC--CCCACCCC-TGCCTGCCAGAGAACAACCC
CCC-TT----------CTTCCTTTACCTACCCA-AATCTTATAA-----------AACA-
GCCCCACCC-C-T-ACCTCCCTTCGCTGACTCTCTTTTTGGACTCAGCCCGCCTGCAACC
AGGTGA-----AA--TAAACAGCCATGTTGCTCCCACAAAGCCTG--TTT--GGTGGTCC
TTTCACACGAACGTGCATGA---------
>LTR7d2_chr4_157596585_157597000_weakenh_SOLO_C_7down___chr4_157596585157597000___1408
TGTCAGGCCTCTGAGCCCAAG-----------------------CTAAGCCATCATATCC
CCTGTGAC---------------------------------------------CTGCAGG
TACACAGGCAGA------------------------------------------------
-----------------------------TGGCC--------------------------
------------------AGTTCCTGCCTTAACCGAT-----------------------
---GACATTCCACCACAAAAGAAGTGAAAATGGCCTGTTCC-------------------
------------TG------------------CC----------CTAA----CTGATGAC
ATT---------------------------------------------------------
------------------------------------------------------------
------------------------------------------------------------
------------------------------------------------------------
------------------------------------------------------------
------------ATC--------TT--GTGAAATTCCTTCTCCTGG--------------
----CTCATCCTGGCTCAA--AAGCTCCCCTGC---------------------------
------------------------------------------------------------
------------------------------------------------------------
--------------------T---------GAG----CACCTTGTG--------------
---------------------------AC-CCCCACCCC-TGCCCGCC-GAGGGCAACCC
CCT-TT-GACTGTAATTTTCCTTTACCTACCCA-AATCTTATAA-----------AACG-
GCCCCACCC-C-T-TTCTCCCTTCGCTGACTCTCTTTTCGGACTCAGCCTGCCTGCACCC
AGGTGA-----AA--T-AACAGCCTTGTTGCTCACACAAATCCTG--TTC--GGTGGTCT
CTTCACAGGGACGCGCATG----------
>LTR7d2_chr11_5160297_5166117_3254_ZNF534_TSSflanking_NANOG_chimeric_GRO5of7_GRO6of7_GRO7of7_C_7down___chr11_51657065166117___1411
TGTCAGGCCTCTGAGCCCAAG-----------------------CTAAGCCATCATGTCC
CCTGTGAC---------------------------------------------CTGCATA
TACACATACAGA------------------------------------------------
-----------------------------TGGCC--------------------------
------------------AGTTTCTGCCTTAACTGAT-----------------------
---GACATTCCACCACAAAAGAAGTGAAAATGGCCTGTTCC-------------------
------------TG------------------CC----------TTAA----CTGATGAC
ATT---------------------------------------------------------
------------------------------------------------------------
------------------------------------------------------------
------------------------------------------------------------
------------------------------------------------------------
------------GTC--------TT--GTGAAATTCCTTCTCCTGG--------------
----CTCATCCTGGCTCAA--AAGCTCCCCTAC---------------------------
------------------------------------------------------------
------------------------------------------------------------
--------------------T---------GAG----CACCTTGTG--------------
---------------------------AC-CCCCACTCC-TGCCCGCCAGAGAACAACCC
CCC-TTTGACTGTAATTTTCCTTTACCTACCCA-AATCTTATAA-----------AACA-
GCCCCACTC-C-T-ATCTCCCTTTGCTGACTCTCTTTTTGGACTCAGCCTGCCTGCACCC
AGGTGA-----AA--TAAACAGCCTTGTTGCTTACACAAAGCCTG--TTT--GGTAGTCT
CTTCATATGGACGCGCATG----------
>LTR7d2_chr2_116183753_116189710_3107_KAP1_EncodeTxn_C_7down___chr2_116189300116189710___1410
TGTCAGGCCCCTGAGCCCAAG-----------------------CTAAGCTATCATATCC
CCTGTGAC---------------------------------------------CTGCACG
TACACATCCAGA------------------------------------------------
-----------------------------TGGCC--------------------------
------------------AGTTCCTG-CTTAACTGAT-----------------------
---GACATTCCACCACAAAAGAAGTGAAAATGGCCTGTTCC-------------------
------------TG------------------CC----------TTAA----CTGATGAC
ATT---------------------------------------------------------
------------------------------------------------------------
------------------------------------------------------------
------------------------------------------------------------
------------------------------------------------------------
------------ATC--------TT--GTGAAATTCCTTCTCCTGG--------------
----CTCATCCTGGCTCAA--AAGCTCCCCTAC---------------------------
------------------------------------------------------------
------------------------------------------------------------
--------------------T---------GAA----CACCTTGTG--------------
---------------------------AC-CCCCACCCC-TGCCCGCCAGAGAACAACCC
CCC-TTTGAGTGTAATTTTCCTTTAGCTACCCA-AATCTTATAA-----------AATG-
GCCCTACCC-C-T-ATCTCCCTTTGCTGACTCTCTTTTTGGACTCAGCCTGCCTGCACCC
AGGTGA-----AA--TAAACAGCCTTGTTGCTCACGCAAAGCCTG--TTT--GGTGGTCT
CTTCAAAAGGACACGCATG----------
>LTR7d2_chr3_174232028_174232438_h3k27ac_enh_SOLO_FOXP1_NANOG_44108_C_7down___chr3_174232028174232438___1409
TGTCAGGCCTCTGAGCCCAAG-----------------------CTAAGCCATCATATCC
CCTGTGAC---------------------------------------------CTGCACG
TACACATCCAGA------------------------------------------------
-----------------------------TGGCC--------------------------
------------------AGTTCCTGCCTTAACTGAT-----------------------
---GACATTCCACCACAAAAGAAGTGAAAATGGCCTGTTCC-------------------
------------TG------------------CC----------TTCA----CTGATGAC
ATT---------------------------------------------------------
------------------------------------------------------------
------------------------------------------------------------
------------------------------------------------------------
------------------------------------------------------------
------------GTC--------CT--GTGAAATTCCTTCTCCTGG--------------
----CTCATCCTGGCTCAA--AAGCTCCCCTAC---------------------------
------------------------------------------------------------
------------------------------------------------------------
--------------------C---------GAG----CACCTTGTG--------------
---------------------------AC-C-CCACTC--TGCCCGCCAGAGAACAACCC
CCC-TTTGACTGTAATTTTCCTTTGCCTACCCA-AATCCTATAA-----------AACG-
GCCCCATCC-C-T-ACCTCCCATCGTTGACTCTCTTTTCGGACTCAGCCCGCCTGCACCC
AGGTGA-----AG--TAAACAGCCATGTTGCTCACACAAAGCCTG--TTT--GGTGGTGT
CTTCACACAGACGCGCATG----------
>LTR7d2_chr13_54127418_54133158_3099_1_k4me3_weakenh_NANOG_SMAD11_wanghigh_C_7down___chr13_5413276154133158___1390
TGTCAGGCCTCTGAGCCCAAG-----------------------CTAAGCCATCATATCC
CCTGTGAC---------------------------------------------CTGCACG
TACACATCCAGA------------------------------------------------
-----------------------------TGGCC--------------------------
------------------AGTTCCTGCCTTAACTGAT-----------------------
---GACATTCCACCACAAAAGAAGTGAAAATGGTCTGTTCC-------------------
------------TG------------------CC----------TTAA----CTGATGAC
ATT---------------------------------------------------------
------------------------------------------------------------
------------------------------------------------------------
------------------------------------------------------------
------------------------------------------------------------
------------ATC--------TT--GTGAAATTCCTTCTCCTGG--------------
----TTCATCCTGGCTCAA--AAGCTCCCCTAC---------------------------
------------------------------------------------------------
------------------------------------------------------------
--------------------T---------GAG----CGCCTTTTG--------------
---------------------------AC-C-CCACTC---------------------C
CCC-TTTGACTGTAATTTTCCTTTACCTACCCA-AATCTTATAA-----------GACG-
GCCCTATCC-C-T-GTCTCCCTTGGCTGACTCTCTTTTCGGACTCAGCCCGCCTGCACCC
AGGTGA-----AA--TAAACAGCCTTGTTGCTCACACAAAGCCTG--TTT--GGTGGTCT
CTTCACACAAACGCGCATG----------
>LTR7d2_chr5_144611352_144616900_2412_1_EncodeTxn_GRO4of7_C_7down___chr5_144616491144616900___1409
TGTCAGGCCTCTGAGCCCAAG-----------------------CTAAGCCATCATATCC
CCTGTGAC---------------------------------------------CTGCACA
CACACATCCAGA------------------------------------------------
-----------------------------TGGCC--------------------------
------------------AGTTCCTGCCTTAACTGAT-----------------------
---GACATTCCACCACAAAAGAAGTGAAAATGGCCTGTTTC-------------------
------------TG------------------CC----------TTAA----CTGATGAC
ATT---------------------------------------------------------
------------------------------------------------------------
------------------------------------------------------------
------------------------------------------------------------
------------------------------------------------------------
------------ATC--------TT--GTGAAATTCCTTCTCCTGG--------------
----ATCATCCTGGCTCAA--AAGCTCCCTTAC---------------------------
------------------------------------------------------------
------------------------------------------------------------
--------------------T---------GAG----CACCTCGTG--------------
---------------------------AC-C-CCACTCC-TGCCCTCCAGAGAACAACCC
CCC-TTTGACTGTAATTTTCCTTTACCTACCCA-AATATTATAA-----------AATG-
GCCCCA-CC-C-C-ATCTCCCTTCACTGACTCTCTTTTCGGACTCAGCCAGCCTGCACCC
AGGTGA-----AA--TAAACAGCCTTGTTGCTCACACAAAGCCTG--TTT--TGTGGTCT
CTTCAAACAGAAATGCATG----------
>LTR7d2_chr9_3500329335009333_3295_ZNF534_enh_GRO2of7__chr9_3500329335003704____1411
-GCCAGGCCTCTGAGCCCAAG-----------------------CTAAGCCATCATATCC
CCTGTGAC---------------------------------------------CTGCATG
TACACATCCAGA------------------------------------------------
-----------------------------TGGCC--------------------------
------------------GGTTCCTGCCTTAACTGAT-----------------------
---GACATTCCACCACAAAAGAAATGAAAGTGGCCTGTTCC-------------------
------------TG------------------CC----------TTAA----CTGATGAC
ATT---------------------------------------------------------
------------------------------------------------------------
------------------------------------------------------------
------------------------------------------------------------
------------------------------------------------------------
------------ATC--------TT--GTGAAATTCCTTCTCCTGG--------------
----CTCATCCTGGCTCAA--AAGCTCCCCTAC---------------------------
------------------------------------------------------------
------------------------------------------------------------
--------------------T---------GAG----CACCTTGTG--------------
---------------------------AC-CGCCCCCCC-TGCCCGCCAGAGAACAACCC
CCC-TTTGACTGTAATTTTCCTTTACCTACCCA-AATCTTATAA-----------AACG-
GCCCCACCC-C-T-ATCTCCCTTGGCTGACTCTCTTTTCGGACTCAGCCCGCCTGCACCT
AGGTGA-----AA--TAAACAGCCTTGTTGCTCACACAAAGCCTG--TTT--GGTGGTCT
CTTCACACAGACGCGCATGA---------
>LTR7d2_chr1_82955311_82961594_4405_ZNF534_EncodeRepressed_7down____chr1_8295531182955724____1411
-GTCAGGCCTCGGAGCCCAAG-----------------------CTAAGCCATCATATCC
CCTGTGCC---------------------------------------------CTGCATG
TACACATCCAGA------------------------------------------------
-----------------------------TGGCC--------------------------
------------------GGTTCCTGCCTTAACTGAT-----------------------
---GATATTCCACCATAAAAGAAATGAAAATGGCCTGTTCC-------------------
------------TG------------------CC----------TTAT----CTGATGAC
ATT---------------------------------------------------------
------------------------------------------------------------
------------------------------------------------------------
------------------------------------------------------------
------------------------------------------------------------
------------ATC--------TT--GTGAAATTCCTTCTCCTGG--------------
----CTCATCCTGGCTCAA--AAGCTCTCCTAC---------------------------
------------------------------------------------------------
------------------------------------------------------------
--------------------T---------GAG----CACTTTGTG--------------
---------------------------AC-CCCTACTCC-TGCCCGCCAGAGAACAACCC
GCC-TTGGACTGTAATTTTCCTTTACCTACCCA-AATCTTATAA-----------AACG-
GCCCCACCC-C-T-ACCTCCCTTCACTGACTCTCTTTTCGGACTCAGCCCACCTGCACCC
AGGTGA-----AA--TAAACAGCCCTGTTGCTCACACAAAGCCTG--TTT--GGTGGTCT
CTTCACACGGACACGCATGA---------
>LTR7d2_chr5_126673078_126673480_enh_SOLO_7down____chr5_126673078126673480____1401
-GTCAGGCCTCTGAGCCCAAG-----------------------CTAAGCCACCATATCC
CCTGTGAC---------------------------------------------CTGCATG
TACCCATCCAGA------------------------------------------------
-----------------------------TGGCC--------------------------
------------------AGTTCCTGCCTTAACTGAT-----------------------
---GACATTCCACCAAAAAAGAAATGAAAATGGCCTGTTCC-------------------
------------TG------------------CC----------TTAA----CTGATGAC
ATT---------------------------------------------------------
------------------------------------------------------------
------------------------------------------------------------
------------------------------------------------------------
------------------------------------------------------------
------------ATC--------TT--GTGAAATTCCTTCTCCTGG--------------
----CTCATCCTGGCTCAA--AAGCACCCCTAC---------------------------
------------------------------------------------------------
------------------------------------------------------------
--------------------T---------GAG----CAACTTGTG--------------
---------------------------AC-CCCCACTCC-TGCCCGCCAGAGAACAACCC
CCC-T----------TTTTCCTTTACCTACCCA-AATCCTATAA-----------AACT-
GCCCCACCC-C-T-ATCTCCCTTCGCTGACTCTCTTTTCGGACTCAGCCTGCCTGCACCC
AGGTGA-----AA--TAAACAGCCTTGTTGCTCACACAAAGCCTG--TTT--GGTGGTCT
CTTCACACGGACACGCATGA---------
>LTR7d2_chr15_92511307_92517425_3349_ZNF534_ZNF90_KAP1_NANOG_7down____chr15_9251130792511769____1409
-GTCAGGCCTCTGAGCCCAAG-----------------------CTAAGCCATCATATCC
CCTGTGAC---------------------------------------------CTGCACG
TACACATCCAGA------------------------------------------------
-----------------------------TGGCC--------------------------
------------------AGTTCCTGCCTTAACTGAT-----------------------
---GACATTCCACCACAAAAGAAGTGAAAATGGTCTGTTCC-------------------
------------TG------------------CC----------TTAA----CTGATGAC
ATT---------------------------------------------------------
------------------------------------------------------------
------------------------------------------------------------
------------------------------------------------------------
------------------------------------------------------------
------------ATC--------TT--TTGAAATTCCTTCTCCAGG--------------
----CTCATCCTGGCTCAA--AAGCTCCCCTAC---------------------------
------------------------------------------------------------
------------------------------------------------------------
--------------------T---------GAG----CACCTTGTG--------------
---------------------------AC-CCCCACTCC-TGCCCGCCAGAGAACAACCC
C---TTTGACTGTAATTTTCCTTCACCTACCCA-AATCTTATAA-----------AACG-
GCCCCACCC-C-T-ATCTCCCTTTGCTGACTCTCTTTTCGGACTCAGCGCGCCTGCACCC
AGGTGA-----AA--TAAACAGCCTTGTTGCTCGCACAAAGCCTG--TTT--GGTAGTCT
CTTCACACCGACACACATGA---------
>LTR7d2_chr3_118733396_118733806_EncodeTxn_SOLO_NANOG_C_7down___chr3_118733396118733806___1410
TGTCAGGCCTCTGAGCCCAAG-----------------------CTAAGCCATCATATCC
CCTGTGAC---------------------------------------------CTGCACG
CACACATCCAGA------------------------------------------------
-----------------------------TGGCC--------------------------
------------------AGTTCCTGCCTTAACTGAT-----------------------
---GACATTCCACCACAAAAGAAATGAAAATGGCCTGTTCC-------------------
------------TG------------------CC----------TTAA----CTGATAAC
ATT---------------------------------------------------------
------------------------------------------------------------
------------------------------------------------------------
------------------------------------------------------------
------------------------------------------------------------
------------ATC--------TT--ATGAAATTCCTTCTCCTGG--------------
----CTCATCCTGGCTCAA--AAGCTCCCCTAC---------------------------
------------------------------------------------------------
------------------------------------------------------------
--------------------T---------GAG----CACCTTGTG--------------
---------------------------AC-CCCCATTCC-TGCCCGCCAGAGAACAACCC
CCA-TTTGACTGTAATTTTCCTTTACCTACCCA-AATCTTGTAA-----------AACG-
GCCCCACCC-C-T-ATCTCCCTTCGCTGACTCTCTTTTCGGACTCAGCCCGCCTGCACCC
AGGT-A-----AA--TAAACAGCCTTGTTGCTCACACACAGCCTG--TTT--AGTGGTCT
CTTCACACGGACGCACGTG----------
>LTR7d1_chr11_37969219_37969623_EncodeTxn_SOLO_C_7down___chr11_3796921937969623___1404
TGTCAGGCCTCTGAGCCTAAG-----------------------CTAAGTCATCATATCC
CCTGTGAC---------------------------------------------CCGCACG
TACACATCCAGA------------------------------------------------
-----------------------------CGGCT--------------------------
------------------CGTTCTTGCCTTAACTGAT-----------------------
---GACATTCTACCACAAAAGAAGTGAAAATGGCCTGTTCC-------------------
------------TG------------------GC----------TTAA----CTGATGAC
ATT---------------------------------------------------------
------------------------------------------------------------
------------------------------------------------------------
------------------------------------------------------------
------------------------------------------------------------
------------ATC---------T--GTGAAATTCCTTCTCCTGG--------------
----ATCATCCTGGCTCAA--AAGCTCCCCTAC---------------------------
------------------------------------------------------------
------------------------------------------------------------
--------------------T---------GAG----CACCTTGTG--------------
---------------------------AC-CCCTACTCC-TGCCTGCCAGAGAACAACCC
CCC-TTTGACTGTAATTTTCCTTTACCTACCCA-AATCTTATAA-----------AATG-
GCCCTACCC-C-T-ATCTCCTTTTGCTGA--CTCTTTTTGGACTCAGCCCGCCTGCACCC
AAGTGA-----AA--TAAACAGCCTTGTTGCTCACACAAAGCCTG--TTT--GGTGGTCT
CTTCACACGGACG----------------
>LTR7d1_chr2_57227242_57235205_2902_ZNF534_EncodeRepressed_7down____chr2_5722724257227641____1399
-GTCAGGTCTCTGAGCCCAAG-----------------------CTAAGCCATCATATCC
CTTGTGAC---------------------------------------------CCACACA
TACACATCCAGA------------------------------------------------
-----------------------------TGGCT--------------------------
------------------GGTTGCTGCCTTAACTGAT-----------------------
---GACATTCCACCACAAAAGAAATGAAAATGGCCTGTTCC-------------------
------------TG------------------CC----------TTAA----CTGATGAC
ATT---------------------------------------------------------
------------------------------------------------------------
------------------------------------------------------------
------------------------------------------------------------
------------------------------------------------------------
------------ATC--------TT--GTGAAATTCCTTC--------------------
--------TCCTGGCTCAA--AAGCTCCTCTAC---------------------------
------------------------------------------------------------
------------------------------------------------------------
--------------------T---------GAG----CACCTTGTG--------------
---------------------------AC-CCCCACTCC-TGCCTACCAGAGAACAAACC
CCC-TTTGACTGTAATTTTCCTTTACCTACCCA-AATCTTATAA-----------AATG-
GCCCCACCC-C-T-GTCTCCCTTCGCTGA--CTCTTTTTGGACTCAGCCCGTCTGCACCC
AGGTGA-----AA--TAAACAGCCTTGTTGCTCACACAAAGCCTG--TTT--GGTGGTCT
CTTCACACCAATGCAAGTGA---------
>LTR7d2_chr11_29973188_29973618_EncodeTxn_SOLO_C_7int___chr11_2997318829973618___1391
TGTCAGGCCTCTGAGCCCAAG-----------------------CTAAGCCATCATATCC
CCTGTGAC---------------------------------------------CTGCACG
TATATGCCCAGA------------------------------------------------
-----------------------------TGGCC--------------------------
------------------TGTTCCTGCCTTAACTGAT-----------------------
---GACATTCTACCACAAAAGAAGTGAAAATGGCCTGTTCC-------------------
------------TG------------------CC----------TTAA----TTGATGAC
ATT---------------------------------------------------------
------------------------------------------------------------
------------------------------------------------------------
------------------------------------------------------------
------------------------------------------------------------
------------ACT--------TT--GTGAAATTCCTTCTCCTGG--------------
----CTCATCCTGGCTCAA--AAGCTCCCCTGC---------------------------
------------------------------------------------------------
------------------------------------------------------------
--------------------T---------GAG----CATCTTGTG--------------
---------------------------AC-CCCCACCCC-TGCCCACCAGAGAACAACCC
CCC-TTTGACTGTAATTTTCCTTTACCTACCCA-AAT------A-----------AATG-
TCCCCACCC-C-T-ATCTCCTTTC----A--CTCTTTTTGGACTCAGCCCACCTACACCC
AGGTGA-----AA--TAAACAGCCTTGTTGCTCACACAAAGCCTG--TTT--GGTAGTCT
CTTCACACCGA------------------
>LTR7d2_chr3_163907530_163913988_3271_ZNF534_KAP1_EncodeTxn_NANOG_7down____chr3_163907530163907935____1405
-GTCAGGCCTCTGAGCCCAAG-----------------------CTAAGCCATCATATCC
CCTGTGAC---------------------------------------------CTGCACG
TACACAACCAGA------------------------------------------------
-----------------------------GGGCC--------------------------
------------------AGTTCCTGCCTTAACTGAT-----------------------
---GACATTCCATCACAAAAGAAATGAAAATGGCC-ATTCC-------------------
------------TG------------------AC----------TTAA----CTGATGAC
ATT---------------------------------------------------------
------------------------------------------------------------
------------------------------------------------------------
------------------------------------------------------------
------------------------------------------------------------
------------ATC--------TT--GTGAAATTCCTTCTCCTGG--------------
----CTCATCCTGGCTCAA--AAGCTCCCCTAC---------------------------
------------------------------------------------------------
------------------------------------------------------------
--------------------T---------GAG----TACCTTGTG--------------
---------------------------AC-CCCCACTCC-TGCCCACCAGAGA---ACCC
CCG-TTTGACTGTAATTTTCCTTTACCTACCCA-AATCTTATAA-----------AATG-
GCCCCACCC-C-T-ATCTCCTTTCACTGA--CTCTTTTTGGACTCAGCCCACCTGCACCC
AGGTGA-----AA--TAAACAGCCTTGTTGCTCACACAAAGCCTG--TTT--GGTGGTCT
CTTCACACAGACGCACATGA---------
>LTR7d1_chrX_114051229_114051630_EncodeTxn_SOLO_FOXP1_NANOG_7down____chrX_114051229114051630____1401
-GTCAGGCCTCTGAGCCCAAG-----------------------CTAAGCCATCATATCC
CCTGTGAC---------------------------------------------CTGCACG
TACACATCCAGA------------------------------------------------
-----------------------------TGGCC--------------------------
------------------AGTTCCTGCCTTAACTGAT-----------------------
---GACATTCCACCACAAAAGAAGTGAAAATGGCCTGTTCC-------------------
------------TG------------------AC----------TTAA----CTGATGAC
ATT---------------------------------------------------------
------------------------------------------------------------
------------------------------------------------------------
------------------------------------------------------------
------------------------------------------------------------
------------ATC--------TT--GTGAAATTCCTTCTCCTGG--------------
----CTCATCCTGGCTCAA--AAGCTCCCCTAC---------------------------
------------------------------------------------------------
------------------------------------------------------------
--------------------T---------GAG----CACCTTGTG--------------
---------------------------AC-CCCCACTCC-TGCCCACCAGAGAACAACCC
CCC-TTT----------TTCCTTTACCTACCCA-AATCCTATAA-----------AACG-
GCCCCACCC-C-T-ATCTCCCTTCGCTGACTCTCTTTTTGGACTCAGCCCGCCTGCACCC
AGGTGA-----AA--TAAACAGCCTTGTTGCTCACACAAAGCCTG--TTT--GGTGGTCT
CTTCACACGGACGCGAGTGA---------
>LTR7d1_chr10_50503342_50503701_weakenh_SOLO_7down____chr10_5050334250503701____1359
-GTCAGGCCTCTGAGCCCAAG-----------------------CTAAGCCATCATATCC
CCTGTGAC---------------------------------------------CCGCATG
TACACATCCAGA------------------------------------------------
-----------------------------TAGCC--------------------------
------------------GGTTCCTGCCTTAACTGA------------------------
------------------------------------------------------------
--------------------------------------------------------TGAC
ATT---------------------------------------------------------
------------------------------------------------------------
------------------------------------------------------------
------------------------------------------------------------
------------------------------------------------------------
------------ATC--------TT--GTGAAATTCCTTCTCCTGG--------------
----CTCATCCAGGCTCTA--AAGCTCCCCTAC---------------------------
------------------------------------------------------------
------------------------------------------------------------
--------------------T---------GAG----CACCTTGTG--------------
---------------------------AC-CCCCACTCC-TGCCTGCCAGAGAACAACCC
C-C-TTTGACTGTAATTTTCCTTTACCTACCCA-CATCTTATAA-----------AACG-
GCCCCACCC-C-T-ATCTCCCTTCGCTGACTCTCTTTTCGGACTCAGCCCGCCTGCACCC
AGGTGA-----AA--TAAACAGCCTTGTTGCTCACACACAGCCTG--TTT--GGTGGTCT
CTTCACACGGATATGAGTGA---------
>LTR7d2_chr9_25675972_25676379_TSSflanking_SOLO_7down____chr9_2567597225676379____1404
-GTCAGGCCTCTGAGCCCAAG-----------------------CTAAGCCATCATGTCC
CCTGTGAC---------------------------------------------CCACATG
TACACATCCAGA------------------------------------------------
-----------------------------TGGCT--------------------------
------------------GGTTCTTTCCTTAACTGAC-----------------------
---GACATTCCACCACACAACAAGTGAAAATGGCCTGTTCC-------------------
------------TG------------------CC----------TTAA----CTGATGAC
ATT---------------------------------------------------------
------------------------------------------------------------
------------------------------------------------------------
------------------------------------------------------------
------------------------------------------------------------
------------ATC--------TT--GTGAAATTCCTTCTCCTGG--------------
----CTCATCCTGGCTCAA--AAGCTCCCCTGC---------------------------
------------------------------------------------------------
------------------------------------------------------------
--------------------T---------GAG----CACCTCGTG--------------
---------------------------AC-CCCCACTCC-TGCCTGCCAGAGAACAACCC
CCC-TTTGACTGTAATTTTCCTTTACCTACCCA-AAACTTATAA-----------AACG-
GCCCCACCC-C-T-ATCTCCCTTCACTGAC--TCTTTTCGGACTCAGCCCGCCTGCACCC
AGGTGA-----AA--TAAACAGCCTTGTTGCTCACAAAAAGCCTG--TTT--GGTGGTCT
CTTCACACGGACACG--------------
>LTR7d1_chr11_81802232_81802643_h3k27ac_EncodeRepressed_SOLO_7down____chr11_8180223281802643____1411
-GTCAGGCTGCTGAGCCCAAG-----------------------CTAAGCCATCATATCC
CCTGTGAC---------------------------------------------CTGCATG
TACACATCCAGA------------------------------------------------
-----------------------------TGGCC--------------------------
------------------GGTTCCTGCCTTAACTGAT-----------------------
---GACATTCCACCACAAAAGAAATGAAAATGGCCTGTTCC-------------------
------------TG------------------CC----------TTAA----CTGATAAG
ATT---------------------------------------------------------
------------------------------------------------------------
------------------------------------------------------------
------------------------------------------------------------
------------------------------------------------------------
------------ATC--------TT--GTGAAATTCCTTCTCCTGG--------------
----CTCATCCTGACTCAA--AAGCTCCCCTAC---------------------------
------------------------------------------------------------
------------------------------------------------------------
--------------------T---------GAG----CACCTTGTG--------------
---------------------------AC-CCCCACTCC-TGCCCACCAGAGAACAATCC
CCC-TTTGACTGTAATTTTGCTTTACCTACCCA-AATCTTATAA-----------AACG-
GCCCTAACC-C-T-ATCTCCCTTCACTGTATCTCTTTTTGGACTCAGCCCGCCTGCACCC
AGGTGA-----AA--TAAACAGCCTTGTTGCTCACACAAAGCCTG--TTT--GGTGGTCT
CTTCATAGGGACATGAGTGA---------
>LTR7d1_chr19_54894297_54900597_1746_ZNF534_EncodeTxn_chimeric_C_7down___chr19_5490018554900597___1411
TGTCAGGCCTCTGAGCCCAAG-----------------------CTAAGCCATCATATCC
CCTGTGGC---------------------------------------------CTGTATG
TACACATCCAGA------------------------------------------------
-----------------------------TGGCC--------------------------
------------------GGTTCCTGCCTTAACTGAT-----------------------
---GACATTCCACCACGAAAGAAATGAAAATGGCCTGTTCT-------------------
------------TG------------------CC----------TTAA----GTGATGAC
ATT---------------------------------------------------------
------------------------------------------------------------
------------------------------------------------------------
------------------------------------------------------------
------------------------------------------------------------
------------ATC--------TT--ATGAAATTCCTTCTCCTGG--------------
----CTCATCCCGGCTCAA--AAGCTCCCCTAC---------------------------
------------------------------------------------------------
------------------------------------------------------------
--------------------T---------GAG----CACCTTGTG--------------
---------------------------AA-CCCCACTCC-TGCCCGCCAGAGAACAACCC
CCT-TTTGACTGTAATTTTCCTTTACCTACCCA-AATCCTATAA-----------AACG-
GCCGCACTC-C-T-ATCTCCCTTTGCTGACTCTCTTTCTGGACTCAGCCCGCCTGCACCC
AGGTGA-----AA--TAAACAGCCTTGTTGCTCACACAAATCCTG--TTT--GGTGGTCT
CTTCACACGGACGTGAGTG----------
>LTR7d1_chr4_178207120_178213342_3572_ZNF534_ZNF90_KAP1_EncodeRepressed_7down____chr4_178207120178207531____1411
-GTCAGGCCTCTGACCCCAAG-----------------------CTAAGCCATCATATCC
CCTGTGAC---------------------------------------------CTGCACG
TACACATCCAGA------------------------------------------------
-----------------------------TGGCT--------------------------
------------------GGTTCCTGCCTTAACTGAT-----------------------
---GACATTCCACCACTAAGGAAATGAAAATGGCCAGTTCC-------------------
------------TG------------------CC----------TTAA----CTGATGGC
ATT---------------------------------------------------------
------------------------------------------------------------
------------------------------------------------------------
------------------------------------------------------------
------------------------------------------------------------
------------ATC--------TT--GTGAAATTCCTTCTCCTGG--------------
----CTCATCCTGGCTCAA--AAGCTCCCCTAC---------------------------
------------------------------------------------------------
------------------------------------------------------------
--------------------T---------GAG----CACCTTGTG--------------
---------------------------AC-CCCCACTCC-TGCCCACCAGAGAACAACCC
CCG-TTTGACTGTAATTTTCCTTTACCTACCCA-AATCTTATAA-----------AACG-
GCCCCACCC-C-T-ATCTCCCTTCGCTGACTCTCTTTTTGGACTCAGCCCACCTGCACCC
GGGTGA-----AA--TAAACAGCCTTGTTGCTCACACAAAACCTG--TTT--GGTGGTCT
CTTCACATGGAAGTGCATGA---------
>LTR7d2_chr5_81953304_81959235_4379_ZNF534_ZNF90_KAP1_EncodeRepressed_7down____chr5_8195330481953661____1357
-GTCAGGCCTCTGAGCCCAAG-----------------------CTAAGCCATCATATCC
CCTGTGAC---------------------------------------------CTGCACG
TACACATCCAGA------------------------------------------------
-----------------------------TGGCC--------------------------
------------------GGTTCCTGCCTTAACTGAT-----------------------
---GACATT---------------------------------------------------
------------------------------------------------------------
------------------------------------------------------------
------------------------------------------------------------
------------------------------------------------------------
------------------------------------------------------------
------------------------------------------------------------
------------GTC--------TT--GTGAAATTCCTTCTCCTGG--------------
----CTCATCCTGGCTCAA--AAGCTCCCCTAC---------------------------
------------------------------------------------------------
------------------------------------------------------------
--------------------T---------GAG----CACCTTGTG--------------
---------------------------AC-CCCCACTC--TGCCCACCAAAGAACAACCC
CCC-TTTGACTGTAATTTTCCTTTACCTACCCA-AATCCTATAA-----------AACG-
GCCCCACCC-C-T-ATCTCCCTTTGCTGACTC--TTTTTGGACTCAGCCCACCTGCACCC
AGGTGA-----AA--TAAACAGCTTTATTGCTCACACAAAGCCTG--TTT--GGTGGTCT
CTTCACAGGGATGTGAGTGA---------
>LTR7d1_chr18_75093813_75094223_EncodeTxn_SOLO_C_7down___chr18_7509381375094223___1410
TGTCAGGCCTCTGAGCCCAAG-----------------------CTAAG-CATCATATCC
CCTGTGAC---------------------------------------------CTGCATG
TACACATCCAGA------------------------------------------------
-----------------------------TGGCC--------------------------
------------------GGTTCCTGCCTTAACTGAT-----------------------
---GACATTCCACCACAAAAGAAATGAAAATTGCCTGTTCC-------------------
------------TG------------------CC----------TTAA----CTGATGAC
AAT---------------------------------------------------------
------------------------------------------------------------
------------------------------------------------------------
------------------------------------------------------------
------------------------------------------------------------
------------ATC--------TT--GTGAAATTCCTTCTCCTGG--------------
----CTCATCCTGGCTCAA--AAGCTCCCCTAC---------------------------
------------------------------------------------------------
------------------------------------------------------------
--------------------T---------GAG----CACCTTGTG--------------
---------------------------AC-CCCCACTCC-TGCCCGCCAGAGAACAACCC
CCC-TTTGACTGTAATTTTCCTTTACCTACCCA-AATCTTATAA-----------AACG-
GCCCCACCC-C-G-ATCTCCCTTCGCTGACTCTCTTTTTGGACTCAGCCCGCCTGCACCC
AAGTGA-----AA--TAAACAGCCTTGTTGCTCACACAAAGCCTG--TTT--GGTGGTCT
CTTCACATGGACGTGCATG----------
>LTR7d1_chr11_71505505_71505914_h3k27ac_EncodeTxn_SOLO_7down____chr11_7150550571505914____1408
-GTCAGGCCTCTGAGCCCAAG-----------------------CTAAGCCATCATGTCC
TCTGTAAC---------------------------------------------CTGCACG
TACACATCCAGA------------------------------------------------
-----------------------------TGGCC--------------------------
------------------GGTTCCTGCCTTAACTGAT-----------------------
---GACATTCCACCACAAAAGAAGTGAAAATGGCCTGTTCC-------------------
------------TG------------------CC----------TTAA----CTGATGAC
ACT---------------------------------------------------------
------------------------------------------------------------
------------------------------------------------------------
------------------------------------------------------------
------------------------------------------------------------
------------ATC--------TT--GTGAAATTCCTTCTCCTGG--------------
----CTCATCCTGGCTCAA--AAGCTCCCCTAC---------------------------
------------------------------------------------------------
------------------------------------------------------------
--------------------T---------GAG----CACCTTGTG--------------
---------------------------AC-CTCCACTCC-TGTCTGCCAGAGAACAACCC
CCC-TTTGACTGTAATTTTCCTTTACCTACCCA-AATCTTATAA-----------AACG-
GCCCCACCC-C-T-ATCTCCTTTCGCTG---CTCTTTTCAGACTCAGCCCGCCTGCACCC
AGGTGA-----AA--TAAACAGCCTTGTTGCTCACACAAAGCCTG--TTT--GGTGGTCT
CTTCACACCGATGCGAGTGA---------
>LTR7d1_chr2_184168918_184169332_EncodeTxn_SOLO_C_7down___chr2_184168918184169332___1411
TGTCAGGCCTCTGAGCCCAAG-----------------------CTAAGCCATCATACCC
CCTGTGAC---------------------------------------------CTGCACG
TACACATCCAGA------------------------------------------------
-----------------------------TGGCC--------------------------
------------------GGTTCCTGCCTTAACGGAT-----------------------
---GACATTCCACCACAAAAGAAGTGAAAATGGCCTGTTCC-------------------
------------TG------------------CC----------TTAA----CTCATGAC
ATT---------------------------------------------------------
------------------------------------------------------------
------------------------------------------------------------
------------------------------------------------------------
------------------------------------------------------------
------------ATC--------TT--GTGAAATTCCTTCTCCTGG--------------
----CTCATCCTGGCTCAA--AAGCTCCCCTAC---------------------------
------------------------------------------------------------
------------------------------------------------------------
--------------------T---------GAG----CACCTTGTG--------------
---------------------------AC-CCCCACTCC-TGCCTGCCAGAGAACAACCC
CGC-TTTGACTGTAATTTTCCTTTACCTAACCA-AATCTTATAA-----------AACG-
GCCCCACCC-C-T-ATGTCCCTTCGCTGACTCTCTTTTCCGACTCAGCCCTCCTGCACCC
AGGTGA-----AA--TAAACAGCCTTGTTGCTCACACAAAGCCTG--TTT--GGTGGTCT
CTTCACACAGATGCGAGTG----------
>LTR7d1_chrX_43007080_43007491_SOLO_NANOG_44108_SMAD11_SOX2_C_7down___chrX_4300708043007491___1411
TGTCAGGCCTCTGAGCCCAAG-----------------------CTAAGCCATCATATCC
CCTGTGAC---------------------------------------------CTGCACG
TACACATCCAGA------------------------------------------------
-----------------------------TGGCC--------------------------
------------------GGTTCCTGCCTTAACTGAT-----------------------
---GATATTCCACAACAAAAGAAGTGAAAATGGCCTGTTCC-------------------
------------TG------------------CC----------TTAA----TTGATGAC
ATT---------------------------------------------------------
------------------------------------------------------------
------------------------------------------------------------
------------------------------------------------------------
------------------------------------------------------------
------------GTC--------TT--GTGAAATTCCTTCTCCTGG--------------
----CTCATCCTGGCTCAA--AAGCTCCCCTAC---------------------------
------------------------------------------------------------
------------------------------------------------------------
--------------------T---------GAG----CACCTTGTG--------------
---------------------------AC-CCCCACTCC-TGCCTGCCAGAGAACAACCC
CCC-TTTGACTGTAATTTTCCTTTACCTACCCA-AATCTTATAA-----------AACG-
GCCCCACCC-C-T-ATCTCCCTTCGCTGACTCTCTTTTCGGACTCAGCCCGCCTGCACCC
AGGTGA-----AA--TAAACAGCCTTGTTGCTCACACAAAGCCTG--TTT--GGTGGTCT
TTTCACACGGACGCGAGTG----------
>LTR7d1_chr3_21377907_21382955_2230_1_EncodeRepressed_GRO4of7_C_7down___chr3_2138254721382955___1407
TGTCAGGCCTCTGAGCCCAAG-----------------------CTAAGCCATCATATCC
CTTGTGAC---------------------------------------------CTGCACG
TGCACATCCAGA------------------------------------------------
-----------------------------TGGCC--------------------------
------------------GGTTCCTGCCTTAACTGAT-----------------------
---GACATTCCACCACAAAAGAAGTGAAAATGGCCTGTTCC-------------------
------------TG------------------CC----------TTAA----CTGATGAC
ATT---------------------------------------------------------
------------------------------------------------------------
------------------------------------------------------------
------------------------------------------------------------
------------------------------------------------------------
------------ATC--------TT--GTGAAATTCCTTCTCCTGG--------------
----CTCATCCTGGCTCAA--AACCTCCCCTAC---------------------------
------------------------------------------------------------
------------------------------------------------------------
--------------------T---------GAG----CACCTTGTG--------------
---------------------------AC-CCCCACTCC-TGCCTGCCAGAGAA----CC
CCC-TTCAAGTGTAATTTTCCTTTACCTACCCA-AATCTTGTAA-----------AATG-
GCCCTACCC-T-T-ATCTCCCTTCCCTGACTCTCTTTTCAGACTCAGCCCGCCTGCACCC
AGGTGA-----AA--TAAACAGCCTTGTTGCTCACACAAAGCCTG--TTT--GCTGGTCT
CTTCACAGGGCCGCGAGTG----------
>LTR7d1_chr19_46273189_46278852_2961_ZNF534_KAP1_k4me3_TSSflanking_GRO3of7_C_7down___chr19_4627843946278852___1411
TGTCAGGCCTCTGAGCCCAAG-----------------------CTAAGCCATCATATCC
CCTGTGAC---------------------------------------------CTGCACG
TACACATCCAGA------------------------------------------------
-----------------------------TGGCG--------------------------
------------------GGTTCCTGCCTTAACTGAT-----------------------
---GACATTCCACCACAAAAGAAGTGAAAATGGCCTGTTTC-------------------
------------TG------------------CC----------TTAA----CTGATGAC
ATT---------------------------------------------------------
------------------------------------------------------------
------------------------------------------------------------
------------------------------------------------------------
------------------------------------------------------------
------------ATC--------TT--GGGAAATTCCTTCTCTTGG--------------
----CTCATCCTGGCTCAA--AAGCTCCCCTAC---------------------------
------------------------------------------------------------
------------------------------------------------------------
--------------------T---------GAG----CACCTTGTG--------------
---------------------------AC-CCCCACCCC-TGCCAGCCAGAGAACAACCC
CCC-TTTGACTGTAATTTTCCTTTACATACCCA-AATCTTGTAA-----------AACG-
GCCCCACCC-C-T-ATCTCCGTTCCCTGACTCTCTTTTCCGACTCAGCCCGCCTGCACCC
AGGTGA-----AG--TAAACAGCCCTGTTGCTCACACAAAGCCTG--TTT--GGTGGTCT
CTTCACACGGACGCGAGTG----------
>LTR7d1_chrX_116720317_116726712_3022_ZNF534_KAP1_EncodeTxn_NANOG_44108_GRO5of7_GRO6of7_GRO7of7_C_7down___chrX_116726299116726712___1411
TGTCAGGCCTCTGAGCCCAAG-----------------------CCAAGCCATCACATCC
CCTGTGAC---------------------------------------------CTGCATG
TACACATCCAGA------------------------------------------------
-----------------------------TGGCC--------------------------
------------------GGTTCCTGCCTTAACTGAT-----------------------
---GACATTCCACCACAAAAGAAGTGAAAATGCTCTGTTCC-------------------
------------TG------------------CC----------TTAA----CCGATGAC
ATT---------------------------------------------------------
------------------------------------------------------------
------------------------------------------------------------
------------------------------------------------------------
------------------------------------------------------------
------------ATC--------TT--GTGAAATTCCTTCTCCTGG--------------
----CTCATCCTGGCTCAA--AAGCTCCCCTAC---------------------------
------------------------------------------------------------
------------------------------------------------------------
--------------------T---------GAG----CACCTTGTG--------------
---------------------------AC-CCCCACTCC-TGCCTGCCAGAGAACAACCC
CCC-TTTGACTGTAATTTTCCTTTACCTACCCA-AATCTCATAA-----------AATG-
GCCCCACCC-T-T-ATCTCCCTTCGCTGACTCTCTTTTTGGACTCAGCCTGCCTGCACCC
ATGTGA-----AA--TAAACAGCCTCGTTGGTCACACAAAGCCTG--TTT--GGTGGTCT
CTTCATACGGATGCAAGTG----------
>LTR7d1_chr7_148309416_148315615_3175_ZNF534_KAP1_EncodeRepressed_GRO5of7_GRO6of7_GRO7of7_C_7down___chr7_148315206148315615___1409
TGTCAGGCCTCTGAGCCCAAG-----------------------CTAAGCCATC--ATTT
CCTGTGAC---------------------------------------------CTGCATG
TACACATCCAGA------------------------------------------------
-----------------------------TGGCC--------------------------
------------------GGTTCCTGCCTTAACTCAT-----------------------
---GACATTCCACTACAAAAGAAGTGAAAATGGCCTGTTCC-------------------
------------TG------------------CC----------TTAA----CTGATGAC
ATT---------------------------------------------------------
------------------------------------------------------------
------------------------------------------------------------
------------------------------------------------------------
------------------------------------------------------------
------------ATC--------TT--GTGAAATTCCTTCTCCTGG--------------
----CTCATCCTGGCTCAA--AAGCTCCCCTAC---------------------------
------------------------------------------------------------
------------------------------------------------------------
--------------------T---------GAG----CACCCTGTG--------------
---------------------------AC-CCCCACTCC-TGCCCGCCAGAGAACAACCC
CCC-TTTGACTGTAATTTTCCTTTACCTACCCA-AATCTTATAA-----------AACG-
GCCTCACCC-C-T-ATCTCCCTTTGCTGACTCTCTTTTTGGACTCAGCCTGCCTGCACCC
AGGTGA-----AA--TAAACAGCCTTGTTGCTCACACAAAGCCTG--TTT--GGTGGTCT
CTTCACATGGACGCAAGTG----------
>LTR7d1_chr11_6801847_6802255_EncodeRepressed_SOLO_7down____chr11_68018476802255____1408
-GTCAGGCCTCTGAGCCCAGG-----------------------CTAAGCCATCATATCC
CCTGTGAC---------------------------------------------CTGCATG
TACACATCCAGA------------------------------------------------
-----------------------------TGGCC--------------------------
------------------AGTTTCTGCCTTAACTGAT-----------------------
---GATATTCCACCACAAAAGAAATGAAAATGGCCTGTTCC-------------------
------------TG------------------CC----------TTAA----CTGATGAC
ATT---------------------------------------------------------
------------------------------------------------------------
------------------------------------------------------------
------------------------------------------------------------
------------------------------------------------------------
------------ATC--------TT--GTGAAATTCCTTCTCCTGG--------------
----CTCATCTTGGCTCAA--AAGCTCCTCTAC---------------------------
------------------------------------------------------------
------------------------------------------------------------
--------------------T---------GTG----CACCTTGTG--------------
---------------------------AC-CCCCACTCC-TGCCCGCCAGAGAA---CCC
CCC-TTTGACTGTAATTTTCCTTTACCTACCCA-AATCTCATAA-----------AATG-
GCCCCACCC-C-T-ATCTCCCTTTGCTGACTCTCTTTTTGGACTCAGCCCACCTGCACCC
AGGTGA-----AA--TAAACAGCCTTGTTGCTCACTCAAAGCCTG--TTT--GGTGGTCT
CTTCACATGGATGCGAGTGA---------
>LTR7d1_chr3_166500605_166506418_3203_ZNF534_KAP1_EncodeTxn_GRO4of7_C_7down___chr3_166506020166506418___1398
TGTCAGGCCTCTCAGCCCAAG-----------------------CTAAGCCATCATATCC
CCTGTGAC---------------------------------------------CTGCATG
TACACATCCAGA------------------------------------------------
-----------------------------TGGCC--------------------------
------------------AGTTCCTGCCTTAACTGAT-----------------------
---GACATTCCACCACAAAAGAAATGAAAATGGCCTGTTCC-------------------
------------TG------------------CC----------TTAA----CTGATGGC
ATT---------------------------------------------------------
------------------------------------------------------------
------------------------------------------------------------
------------------------------------------------------------
------------------------------------------------------------
------------ATC--------TT--GTGAAATTCCTTCTCCTGG--------------
----CTCATCCTGGCTCAA--AAGCTCCCCTAC---------------------------
------------------------------------------------------------
------------------------------------------------------------
--------------------T---------AAG----CACCTTGTG--------------
---------------------------AC-CCCCACTCC-TGCCTGCCAGAGAACTACCC
CCC-TTT------------CCTTTACCTACCCA-AATCCTATAG-----------AATG-
GCTCCACCC-C---GTCTCCCTTCGCTGACTCTCTTTTTGGACTCAGCCCACCTGCACCC
AGGTGA-----AA--TAAACAGCCTTGTTGCTCACACAAAGCTTG--TTT--GGTGGTCT
TTTCACATGGATGTGAGTG----------
>LTR7d1_chr6_86598252_86603901_3127_ZNF534_EncodeTxn_GRO4of7_C_7down___chr6_8660349486603901___1407
TGTCAGGCCTCTGAGCCTAAG-----------------------CTAAGCCATCATATCC
CCTGTGAC---------------------------------------------CTGCATG
TACACATCCAGA------------------------------------------------
-----------------------------TGGCC--------------------------
------------------GGTTCCTGCCTTAACTGAT-----------------------
---GACATTCCACCACAAAAG---TGAAAATGGCCTGTTCC-------------------
------------TG------------------CC----------TTAA----CTGATGAC
ATT---------------------------------------------------------
------------------------------------------------------------
------------------------------------------------------------
------------------------------------------------------------
------------------------------------------------------------
------------ATC--------TT--GTGAAATTCCTTCTCCTGG--------------
----CTCATCCTGGCTCAA--AAGCTCCCCTAC---------------------------
------------------------------------------------------------
------------------------------------------------------------
--------------------T---------GAG----CACCT-GTG--------------
---------------------------AC-CCCCACTCC-TGCCCACCAGAGAACAACCT
CCC-TTTGACTGTAATTTTCCTTTACCTATCCA-AATCTTATAA-----------AATG-
GCCCCACCC-C-C-ATCTCCCATTGCTGACTCTCTTTTCAGACTCAGCCCACCTGCACCC
AGGTGA-----AA--TAAGCAGCCTTGTTGCTCACACAAAGCCTG--TTT--GATGGTCT
CTTCACATGGATGTTAGTG----------
>LTR7d1_chr11_131254535_131260279_3358_ZNF534_KAP1_EncodeTxn_GRO1of7_C_7down___chr11_131259868131260279___1411
TGTCAGGCCTCTGAGCCTAAG-----------------------CTAAGCCATCATATCC
CCTGTGAC---------------------------------------------CTGCATG
TACACATCCAGA------------------------------------------------
-----------------------------TGGCC--------------------------
------------------GGTTCCTGCCTTAACTGAT-----------------------
---GACATTCCACCACAAAAGAAATGAAAATGGCCTGTTCC-------------------
------------TG------------------CC----------TTAA----CTGATGAC
ATT---------------------------------------------------------
------------------------------------------------------------
------------------------------------------------------------
------------------------------------------------------------
------------------------------------------------------------
------------ATC--------TT--GTGAAATTCCTTCTCCTGG--------------
----CTCATCCTGGCTCAA--AAGCTCCCCTAC---------------------------
------------------------------------------------------------
------------------------------------------------------------
--------------------T---------GAC----CAACTGGTG--------------
---------------------------AC-CCCCACTCC-TGCCCGCCAGAGAACAACCC
CTC-TTTGAATATAATTTTCCTTTACCTACCCA-TATCTTATAA-----------AATG-
GCCCCACCC-C-T-ATCTCCCTTCGCTGACTCTCTTTTCAGACTCAGCCTGCCTGCACCC
AGGTGA-----AA--TAAACAGCCTTCTTGCTCACACAAAGCCTG--TTT--GGTGGTCT
CTTCACATGGACATGAGTG----------
>LTR7d1_chr21_17899676_17900086_EncodeRepressed_SOLO_NANOG_C_7down___chr21_1789967617900086___1410
TGTCAGGCCTCTGAGCCCAAG-----------------------CTAAGCCATCATATCC
CCTTTGAC---------------------------------------------CTGCACG
TACACATCCAGA------------------------------------------------
-----------------------------TGGCC--------------------------
------------------GGTTCCTGCCTTAACTGAT-----------------------
---GACATTCCACCACAAAAGAAGTGAAAATGGCCTGTTCC-------------------
------------TG------------------CC----------TTAA----CTGATGGC
ATT---------------------------------------------------------
------------------------------------------------------------
------------------------------------------------------------
------------------------------------------------------------
------------------------------------------------------------
------------ATC--------TT--GTGAAATTCCTTCTCCTGG--------------
----CTCAT-CTGACTCAA--AAGCTCCCCCAC---------------------------
------------------------------------------------------------
------------------------------------------------------------
--------------------T---------GAG----CACCTTGTG--------------
---------------------------AC-CCCCACTCC-TGCCCGCCAGAGAACAACCC
CCC-TTTGACTGTAATTTTCCTTTATCTACCCA-AATCTTATAA-----------AATG-
GCCCTACCC-C-T-ATCTCCCTTCGCTGACTCTCTTTTCAGACTCAGCCTGCCTGCACCC
AGGTGC-----AA--TAAACAGCCTTGTTGCTCACACAAAGCCTG--TTT--GGTGGTCT
CTTCACACAGACGCGAGTG----------
>LTR7d1_chr11_83419135_83423556_2442_ZNF534_KAP1_EncodeTxn_GRO4of7_7down____chr11_8341913583419545____1409
-GTCCGGCATCTGAGTCCAAG-----------------------CTAAGCCATCCTATCC
CCTGTGAC---------------------------------------------CTGCACG
TACACATCCAGA------------------------------------------------
-----------------------------TGGCC--------------------------
------------------AGTTCCTGCTTTAACTGAT-----------------------
---GACATTCCACCACAAAAGAAGTGAAAATGGCCTGCTCC-------------------
------------TG------------------CC----------TTAA----CTGATGTC
ATT---------------------------------------------------------
------------------------------------------------------------
------------------------------------------------------------
------------------------------------------------------------
------------------------------------------------------------
------------ATC--------TT--GTGAAATTCCTTCTCCTGG--------------
----CTCATCCTGGCTCAA--AAGCTCCCCTAC---------------------------
------------------------------------------------------------
------------------------------------------------------------
--------------------T---------GAG----CACCTTGTG--------------
---------------------------AC-CCCCACACC-TGCCCGCCAGAGAACAACCC
CCC-TTTGACTGTAATTTTCCTTTACCTACCCA-AATCTTATAA-----------AATG-
GCCCCACCC-C-T-GTCTCCCTTCGCTGAC--TCTTTTCAGACTCAGCCCGCCTGCACCC
AGGTGA-----AA--TAAACAGCCTTGTTGCTCACACAAAGCCTG--TTT--GGTGGTCT
CTTCACACAGACACGAGTGA---------
>LTR7d1_chr14_85732437_85738601_3090_ZNF534_k4me3_EncodeRepressed_NANOG_GRO5of7_GRO6of7_GRO7of7_C_7down___chr14_8573819085738601___1411
TGCCAGGCCTTTGAGCCCAAG-----------------------CTAAGCCATCATATCC
CCTGTGAC---------------------------------------------CTGCACG
TACACATCCAGA------------------------------------------------
-----------------------------CGGCC--------------------------
------------------GGTTCCTGCCTTAACTGAT-----------------------
---AACATTCCACCACAAAAGAAGTGAAAATGGCCTGTTCC-------------------
------------TG------------------CC----------TTAA----CTGATGAC
ATT---------------------------------------------------------
------------------------------------------------------------
------------------------------------------------------------
------------------------------------------------------------
------------------------------------------------------------
------------ATC--------TT--GTGAAATTCCTTCTCCTGG--------------
----CTCATCCTGGCTCAA--AAGCTCCCCTAC---------------------------
------------------------------------------------------------
------------------------------------------------------------
--------------------T---------GAG----CACCTTGTG--------------
---------------------------AC-TCCCACTCC-TGCCCACCAGAGAACAACCC
CCC-TTTGACCGTAATTTTCCTTTACCTACCCA-AATCTTATAA-----------AATG-
GCCCCACCT-C-T-ATCTCCCTTCGCTGACTCTCTTTTCGGACTCAGCCTGCCTGCACCC
AGGTGA-----AA--TAAACAGCCTTGTTGCTCACACAAAGCCTG--TTT--GGTGGTCT
CTTCAAATTGACGCGAGTG----------
>LTR7d1_chrX_2850526_2850930_EncodeRepressed_SOLO_NANOG_7down____chrX_28505262850930____1404
-GTCAGGCCTCTGAGCCCAAG-----------------------CTAAGCCGTCATATCC
CCTGTGAC---------------------------------------------CTGCATG
TACACATCCAGA------------------------------------------------
-----------------------------TGGCC--------------------------
------------------GGTTCCTGCCTTAACTGAT-----------------------
---GACATTCCACCACAAAAGAAGTGAAAATGGCCTGTTCC-------------------
------------TG------------------CC----------TTAA----CTAATGAC
ATT---------------------------------------------------------
------------------------------------------------------------
------------------------------------------------------------
------------------------------------------------------------
------------------------------------------------------------
------------ATC--------TT--GTGAAATTCCTTCTCCTGG--------------
----CTCATCCTGGCTCAA--AAGCTCCCCTAC---------------------------
------------------------------------------------------------
------------------------------------------------------------
--------------------T---------GAG----CACCTTTCG--------------
---------------------------AC-CCCCACTCC-TGCCCACCAGAGAACAACCC
CCC-TTTGACTGTAATTTTCCTTGACCTACCCA-AATCTTATAA-----------AACG-
GCCCCACCC-C-T-ATCTCCCTTCGCTGACTCTCTTTTCGGACTCAGCCCACCTGCACCT
AGGTGA-----AA--TAAACAGCCTTGTTGCTCACACAAAGCCTG--TTT--GGTGGTCT
CTTCACACGGACG----------------
>LTR7d1_chr12_9962437_9968690_3068_ZNF534_EncodeTxn_GRO4of7_C_7down___chr12_99682709968690___1409
TGTCAGGCCTCTGAGCCCAAG-----------------------CTAAGCCATCATATGC
CCTATGAC---------------------------------------------CTGCATG
TACACATCCAGA------------------------------------------------
-----------------------------TGGCC--------------------------
------------------GGTTCCTGCGTTAACTGAT-----------------------
---GACATTCCACCACAAAAGAAGTGAAAATGGCCTGTTCC-------------------
------------TG------------------CC----------TTAA----CTGATGAC
ATT---------------------------------------------------------
------------------------------------------------------------
------------------------------------------------------------
------------------------------------------------------------
------------------------------------------------------------
------------ATC--------TT--CTGAAATTCCTTCTCCTGG--------------
----CTCATCTTGGCTCAA--AAGCTCCCCTAT---------------------------
------------------------------------------------------------
------------------------------------------------------------
--------------------T---------GAG----CACCTTGTT--------------
---------------------------AC-CCCCACTCC-TGCCCGCCAGAGAACAACCC
CCC-TTTGA-TGTAATTTTCCTTTACCTACCCA-AATCTTATAA-----------AACA-
GCCCCACCC-C---ATCTCCCTTCGCTGACTCTCTTTGCAGACTCAGCCCACCTGCACCC
AGGTGA-----AA--TAAACAGCCTTGTTGCTCACACAAAGCCTG--TTT--TGTGGTCT
CTTCACACGGATGCGAGTG----------
>LTR7d1_chr1_231829672_231835648_3227_ZNF534_EncodeRepressed_NANOG_C_7down___chr1_231835237231835648___1411
TGTCAGGCCTCTGAGCCCAAG-----------------------CTAAGCCATCATATCC
CCTGTGAC---------------------------------------------CTGCAAG
TACACATCCAGA------------------------------------------------
-----------------------------TGGCC--------------------------
------------------AGTTCCTGCCTTAACTGAT-----------------------
---GACATTCCACCACAAAAGAAGTGAAAATGGCCTGTTCC-------------------
------------TG------------------CC----------TTAA----CTGATGAC
ATT---------------------------------------------------------
------------------------------------------------------------
------------------------------------------------------------
------------------------------------------------------------
------------------------------------------------------------
------------ATC--------TG--GTGAAATTCCTTCTCCTGG--------------
----CTCATCCTGGCTCAA--AAGCTCCCCTAC---------------------------
------------------------------------------------------------
------------------------------------------------------------
--------------------T---------GAG----CACCTTGTG--------------
---------------------------AC-CCCCACTCC-TGCCCGCCAAAGAACAACCC
CCC-TTTGACTGTAATTTTCCTTTATCTACCCA-AATCTTATAA-----------AACA-
GCGCCACCC-C-T-ATCTCCCTTCGCTGACTCTCTTTTCGGACTCAGCCCGCTTGCACCC
AGGTGA-----AA--TAAACAGCCTTGTTGCTCACACAAAGCCTG--TTT--AGCGGTCT
CTTCACACGGACGCGAGTG----------
>LTR7d2_chr3_35874404_35880025_4481_ZNF534_KAP1_EncodeRepressed_GRO5of7_GRO6of7_GRO7of7_C_7down___chr3_3587966735880025___1357
TGTCAGGCCTCTGAGCCCAAG-----------------------CTAA--CATCATATCC
CTTGTGAC---------------------------------------------CTGCACG
TACACATCCAGA------------------------------------------------
-----------------------------TGGCC--------------------------
------------------GGTTCCTGCCTTAACTGAT-----------------------
---GA-------------------------------------------------------
-----------------------------------------------------------A
ATT---------------------------------------------------------
------------------------------------------------------------
------------------------------------------------------------
------------------------------------------------------------
------------------------------------------------------------
------------GTC--------TT--ATGAAATTCCTTCTCCTGG--------------
----CTCATCCTGGCTCAA--AAGCTCCCCTAC---------------------------
------------------------------------------------------------
------------------------------------------------------------
--------------------T---------GAG----CACCTTGTG--------------
---------------------------AC-CCCCACTC--TGCCCACCAGAGAACAACAC
CCC-TTTGACTGTAATTTTCCTTTATCTACCCA-AATCCTATAA-----------AACG-
GCCCCACCC-T-T-ATCTCCCTTCACTGACTCTCTTTTCGGACTCAGCCCACCTGCACCC
AGGTGA-----AA--TAAACAGCTTTACTGCTCACACAAAGCCTG--TTT--GGTGGTCT
CTTCACACGGACGTGAGTG----------
>LTR7d2_chr1_54020110_54020467_EncodeTxn_SOLO_C_7down___chr1_5402011054020467___1357
TGTCAGGCCTCTGAGCCCAAG-----------------------CTAAGCCATCATATCC
CCTGTGAC---------------------------------------------CTGCACG
TATACATCCAGA------------------------------------------------
-----------------------------TGACC--------------------------
------------------GGTTCCTGCCTTAACTGAT-----------------------
---GA-------------------------------------------------------
-----------------------------------------------------------C
ACT---------------------------------------------------------
------------------------------------------------------------
------------------------------------------------------------
------------------------------------------------------------
------------------------------------------------------------
------------GTC--------TT--GTGAAATTCCTTCTCCTGG--------------
----CTCATCCTGGCTCAA--AAGCTCCCCTAC---------------------------
------------------------------------------------------------
------------------------------------------------------------
--------------------T---------GAG----CACCTTGTG--------------
---------------------------AC-CCCCACTC--TGCCCGCCAGAGAACAACCC
CCC-TTTGACTGTAATTTTCCTTTATCTACCCA-AATCCTATAA-----------AACG-
GCCCCACCC-T-T-ATCTCCCTTCGCTGACTCT--TTTCGGACTCAGCCCACCTGCACCC
AGGTGA-----AA--TAAACAGCTTTATTGCTCACATAAATCCTG--TTT--GGTGGTCT
CTTCACACGGATGCGAGTG----------
>LTR7d2_chr21_44341537_44341947_h3k27ac_EncodeRepressed_SOLO_NANOG_C_7down___chr21_4434153744341947___1410
TGTCAGGCCTCTGAGCCCAAG-----------------------CTAAGCCACCATGTCC
CCTGTGAC---------------------------------------------CTGCACG
TACACATCCAGA------------------------------------------------
-----------------------------TGGCT--------------------------
------------------GGTTCTCGCCTTAACTGAT-----------------------
---GACATTCCACCATAAAAGAAGTGAAAATGGCCTGTTCC-------------------
------------TG------------------CC----------TTAA----CTGATAAC
ATT---------------------------------------------------------
------------------------------------------------------------
------------------------------------------------------------
------------------------------------------------------------
------------------------------------------------------------
------------GTC--------TT--GTGAAATTCCTTCTCCTGG--------------
----CTCATCCTGGCTCAA--AAGCTCCCCTAC---------------------------
------------------------------------------------------------
------------------------------------------------------------
--------------------T---------GAG----CACCTTGTG--------------
---------------------------AC-TCCCACTC--TGCCCGCCAGAGAACAACCC
CCC-TTTGACTATAATTTTCCTTTATCTACCCA-AATCCTATAA-----------AACG-
GCCCCACCC-T-T-ATCTCCCTTCACTGACTCTCTTTTCAGACTCAGCCCACCTGCACCC
AGGTGA-----AA--TAAACAGCTTGATTGCTCACACAAAGCCTG--TTT--GGTGGTCT
CTTCACATGGACACGAGTG----------
>LTR7d2_chr1_48209002_48214821_3046_ZNF534_k4me3_enh_NANOG_44108_C_7down___chr1_4821441248214821___1409
TGTCAGGCCTCTGAGCCTAAG-----------------------CTAAGCCATCATATCC
CCTGTGAC---------------------------------------------CTGCACG
TACACATCCAGA------------------------------------------------
-----------------------------TGGCC--------------------------
------------------TGTTCCTGCCTTAACTGAT-----------------------
---GACATTCCACCACAAAAGAAGTGAAAATGGCCCGTTCC-------------------
------------TG------------------CC----------TTAA----CTGATGAC
ATT---------------------------------------------------------
------------------------------------------------------------
------------------------------------------------------------
------------------------------------------------------------
------------------------------------------------------------
------------GTC--------TT--GTGAAATTCCTTCTCCTTG--------------
----CTCATCCTGGCTCAA--AAGCCCCCCTGC---------------------------
------------------------------------------------------------
------------------------------------------------------------
--------------------T---------GAG----CACCTTGTG--------------
---------------------------AC-CTCCACTC--TGCCCGCCAGAGAACAATCC
CCC-TTTGACTGTAATTT-CCTTTATCTACCTA-AATTCTATAA-----------AACG-
GCCCCACCC-T-T-ATCTCCCTTAGCTGACTCTCTTTTCGGACTCAGCCCACCTGCACCC
AGGTGA-----AA--TAAACAGCTTTATTGCTCACACAAAGCCTG--TTT--GGTAGTCT
CTTCACACAGATGCGAGTG----------
>LTR7d2_chr1_7689481376900387_3290_ZNF534_KAP1_EncodeTxn_NANOG_GRO2of7__chr1_7689997776900387___1410
TGTCAGGCCTCTGAGCCCAAT-----------------------CTAAGCCATCATATCC
CCTGTGAC---------------------------------------------CTGCACG
TACACATCCAGA------------------------------------------------
-----------------------------TGGCC--------------------------
------------------GATTCCTGCCTTAACTGAT-----------------------
---GACATTCCACCACAAAAGAAGTGAAAATGGCCTGTTCC-------------------
------------TG------------------CC----------TTAA----CTGATGAC
ATT---------------------------------------------------------
------------------------------------------------------------
------------------------------------------------------------
------------------------------------------------------------
------------------------------------------------------------
------------GTC--------TT--GTGAAATTCCTTCTCCTGG--------------
----CTCATCCTGGCTCAA--AATCTCCCCTAC---------------------------
------------------------------------------------------------
------------------------------------------------------------
--------------------T---------GAG----CACCTTGTG--------------
---------------------------AC-CTCCACTC--TGCCCACCAGAGAACAACCC
CCC-TTTGACTGTAATTTTCCTTTATCTACCCA-AATCCTATAA-----------AACA-
GCCCCACCC-T-T-ATCTCCCTTCGCTGACTCTCTTTTCAGACTCAGCCCACCTGCACCC
AGGTGA-----AA--TAAACAGCTGTATTGCTCACACAAAGCCTG--TTT--GGTGGTCT
CTTCACACAGACACGAGTG----------
>LTR7d2_chr15_94750749_94756464_4470_ZNF534_ZNF90_KAP1_EncodeTxn_GRO3of7_7down____chr15_9475074994751160____1411
-GTCAGGCCTCTGAGCCCAAG-----------------------CTAAGCCATCATATCC
CCTGTGAC---------------------------------------------CTGCACG
TACACATCCAGA------------------------------------------------
-----------------------------TGGCC--------------------------
------------------GGTTCCTGCCTTAACTGAT-----------------------
---GACAGTCCACCACAAAAGAAGTGAAAATGGCCTGTTCC-------------------
------------TG------------------CC----------TTAA----CTGATGAC
ATT---------------------------------------------------------
------------------------------------------------------------
------------------------------------------------------------
------------------------------------------------------------
------------------------------------------------------------
------------ATC--------TT--GTGACATTCCTTCTCCTGG--------------
----CTCATCCTGGCTCAA--AAGCTCCCCTGC---------------------------
------------------------------------------------------------
------------------------------------------------------------
--------------------T---------GAG----CACCTTGTG--------------
---------------------------AC-CCCCACTCC-TGCCCTCCAGAGAACAACCC
CCC-TTTGACTGTAATTTTCCTGTATCTACCCA-AATCTTATAA-----------AACG-
GCCCCACCC-T-T-ATCTCCCTTCGCTGACTCTGTTTTCGGACTCAGCCTGCCTGCACCC
AGGTGA-----AA--TAAACAGCTTTATTGCTCACACAAAGCCTG--TTT--GGTGGTCT
CTTCAAACAGACGCGAGTGA---------
>LTR7d2_chr2_188168688_188174691_3123_ZNF534_weakenh_NANOG_C_7down___chr2_188174286188174691___1405
TGTCAGTCCTCTGAGCCCAAG-----------------------CTAAGCCATCATATCC
CCTGTGAC---------------------------------------------CTGCACA
TACACATCCAGA------------------------------------------------
-----------------------------TGGCC--------------------------
------------------GGTTCCTTCCTTAACTGAT-----------------------
---GACATTCCACCACAAAAGAAGTGAAAATGGCC-------------------------
------------TG------------------CC----------TTAA----CTGATGGC
ATT---------------------------------------------------------
------------------------------------------------------------
------------------------------------------------------------
------------------------------------------------------------
------------------------------------------------------------
------------GTC--------TT--GTGAAATTCCTTTTCCTGG--------------
----TTCATCCTGGCTCAA--AAGCTCCCCTAC---------------------------
------------------------------------------------------------
------------------------------------------------------------
--------------------T---------GAG----CACCTTGTG--------------
---------------------------AC-CCCCACTCC-TGCCCACCAGAGAACAACCC
CCC-TTTGACTGTAATTTTCCTTTATCTACCCA-AATTTTATAA-----------AACA-
GCCCTACCC-T-T-ATCTCCCTTGGCTGATTCTCTTTTCGGAGTCATCCCGCCTGCACCC
AGGTGA-----AA--TAAACAGCCTTGTTGCTCACACAAAGCCTG--TTT--GGTGGTCT
CTTCACACGGACGCGAGTG----------
>LTR7d2_chr9_11038673_11039079_enh_SOLO_NANOG_7down____chr9_1103867311039079____1406
-GTCAGGCCTCTGAGCCTAAG-----------------------CTAAGTCATCATATCC
CCTGTGAC---------------------------------------------CTGCACG
TACACATCCAGA------------------------------------------------
-----------------------------TGGCC--------------------------
------------------CGTTTCTGCCTTAACTGGT-----------------------
---GACATTCCACCACAAAAGAAGTGAAAATGCCCTGTTCC-------------------
------------TG------------------CC----------TTAA----TTGATGAC
GTT---------------------------------------------------------
------------------------------------------------------------
------------------------------------------------------------
------------------------------------------------------------
------------------------------------------------------------
------------GTC--------TT--GTGAAATTCCTTCTCCTGG--------------
----CTCATCCTGGCTCAA--AAGCTCCCCTAC---------------------------
------------------------------------------------------------
------------------------------------------------------------
--------------------T---------GAG----CACCTTGTG--------------
---------------------------AC-TCCCACTCC-TGCCCACCAGAGAACAACCC
CTC-TTTGACTGTAATTTTCCTTTACCTACCCA-AATCTTATAA-----------AACG-
GCCCCACCC-T-T-ATCTCCCTTTGCTGACTCTTTTTTCGGACTCGGCCCACCTGCACCC
AGGTGA-----AA--TAAACAGCCTTGTTGCTCACACAAAGCCTG--TTT--GGTGGTCT
CTTCACACGGACTCG--------------
>LTR7d2_chr5_104031710_104037313_3297_ZNF534_EncodeTxn_7down____chr5_104031710104032118____1408
-GTCAGGCTTCTGAGCTCAAG-----------------------CTAAGCCATCATATCC
CCTGTGAC---------------------------------------------CTGCACG
TACACATCCAGA------------------------------------------------
-----------------------------TGGTC--------------------------
------------------GGTTCCTGCCTTAACTGAG-----------------------
---GACATTCCACCACAAAATAAGTGAAAATGGCCTGTTCC-------------------
------------TG------------------CC----------TTAA----CTGATGAC
--T---------------------------------------------------------
------------------------------------------------------------
------------------------------------------------------------
------------------------------------------------------------
------------------------------------------------------------
------------GTC--------TT--GTGAAATTCCTTCTCCTGG--------------
----CTCATCCTGGCTCAA--AAGCTCCCCTAC---------------------------
------------------------------------------------------------
------------------------------------------------------------
--------------------T---------GAG----CACCTGGTG--------------
---------------------------AC-ATCCACTC--TGCCCACCAGAGAACAACCC
CCC-TTTGACTGTAATTTTCCTTTACCTACCCA-AATGGTATAA-----------AACG-
GCCCCACCC-C-T-ATCTCCCTTTGCTGACTGTCTTTTCTGACTCAGCCCGCCTGCACCC
AGGTGA-----AA--TAAACAGCCATGTTGCTCACAGAAAGCCTG--TTT--GGTGGTCT
CTTCACACGGACGTGAATGA---------
>LTR7d1_chrX_16227870_16228276_EncodeRepressed_SOLO_7down____chrX_1622787016228276____1404
-GTCAGGCCTCTGAGCCCAAG-----------------------CCAAGCCATCATATCC
-------C---------------------------------------------CTGCACA
TACACATCCAGA------------------------------------------------
-----------------------------TGGCC--------------------------
------------------GGTTCCTGCCTTAACTGAT-----------------------
---GACATTCCACCACAAAAGAAGTGAAAATGGCTTGTTCC-------------------
------------TG------------------CC----------TGAA----CTGATGAC
ATT---------------------------------------------------------
------------------------------------------------------------
------------------------------------------------------------
------------------------------------------------------------
------------------------------------------------------------
------------ATC--------TT--GTGAAATTCCTTCTCCTGG--------------
----CTCATCCTGGCTCAA--AAGCTCCCTTAC---------------------------
------------------------------------------------------------
------------------------------------------------------------
--------------------T---------GAG----CACCTTGTG--------------
---------------------------AC-CCCCACCCC-TGCCAGCCAGAGAACAA-CC
CCC-TTTGACTGTAATTTTCCTTTACCTACCCA-AATCTTATAA-----------AATG-
GCCCCACCC-C-T-ATCTCCCTTTGCTGACTGTCTTTTTGGACTCAGCCCGCCTGCACCC
AGGTGA-----AA--TAAACAGCCTTGTTGCTCACACAAAGCCTG--TTT--GGTGGTCT
CTTCACACGGACGTGAGTGA---------
>LTR7d1_chr8_57941798_57942211_EncodeRepressed_SOLO_C_7down___chr8_5794179857942211___1411
TGTCAGGCCTCTGAGCCCAAG-----------------------CTAAGCCATCATATCC
CCTGTGAC---------------------------------------------CTGCACA
TACACATCCAGA------------------------------------------------
-----------------------------TGGCT--------------------------
------------------GGTTCCTGCCTTAACTGAT-----------------------
---GACATTCCACCACAAAAGAAGTGAAAATGGCCTGTTCC-------------------
------------TG------------------CC----------TTAA----CTGATGAC
ATT---------------------------------------------------------
------------------------------------------------------------
------------------------------------------------------------
------------------------------------------------------------
------------------------------------------------------------
------------ATC--------TT--GTGAAATTCCTTCTCCTGG--------------
----CTCATCCTGGCTCAA--AAGTTCCCCTAC---------------------------
------------------------------------------------------------
------------------------------------------------------------
--------------------T---------GAG----CACTTTGTG--------------
---------------------------AC-CCCCACCCC-TGCCAGCCAGAGAACAA-CC
CCC-TTCGACTGTAATTTTCCTTTACCTACCCA-AATCTTATAA-----------AACG-
GCCCCACCC-C-T-ATCTCCCTTCGCTGACTCTCTTTTCGGACTCAGCCTGCCTGCAACC
AGGTGA-----AA--TAAACAGCCTTGTTGCTCACACAAAGCCTG--TTT--GGTGGTCT
CTTCACACGGATGTGAGTG----------
>LTR7d2_chr18_57857373_57857769_EncodeRepressed_SOLO_7down____chr18_5785737357857769____1396
--TCAGGCCTCTGAGCCCAAG-----------------------CTAAGCCATCATATCC
CCTGTGAC---------------------------------------------CTGCACA
TACACATCCAGA------------------------------------------------
-----------------------------TAGCC--------------------------
------------------GGTTCCTGCCTTAACTGAT-----------------------
---GACATTCCACCACAAAAGAAGTGAAAATGGCCTGTTCC-------------------
------------TG------------------CC----------TTAA----CTGATGAC
ATT---------------------------------------------------------
------------------------------------------------------------
------------------------------------------------------------
------------------------------------------------------------
------------------------------------------------------------
------------ATC--------TT--GTGAAAGTCCTTCTCCTGG--------------
----CTCATCCTGGCTCAA--AAGCTCCCCTAC---------------------------
------------------------------------------------------------
------------------------------------------------------------
--------------------T---------GAG----CACCTTGTG--------------
---------------------------AC-CCCCACCCC-TGCCCGCCAGAGAACAA-CC
CCC-TTTGACTGTAATTTTCCTTTACCTACCCA-AATCCTATAA-----------AATG-
GCCCCACCC-C-T-ATCTCCCTTCGC-------------GGACTCAGCCCACCTGCACCC
AGGTGA-----AA--TAAACAGCCTTGTTGCTCACACGAAGCCTG--TTT--GGTGGTCT
CTTCACACGGACGTGCATGA---------
>LTR7d2_chr3_90082984_90086728_1507_1_k4me3_EncodeRepressed_NANOG_7down____chr3_9008298490083400____1410
-GTCAGGCCTCTGAGCCCAAG-----------------------CTAAGCCATCATATCC
CCTGTGAC---------------------------------------------CTGCACA
TACACATCCAGA------------------------------------------------
-----------------------------TGGCC--------------------------
------------------GGTTCCTGCCTTAACTGAT-----------------------
---GACATTCCACCACAAAAGAAGTGAAAATGGCCTGTTCC-------------------
------------TG------------------CC----------TTAA----CTGATGAC
ATT---------------------------------------------------------
------------------------------------------------------------
------------------------------------------------------------
------------------------------------------------------------
------------------------------------------------------------
------------ATC--------TT--GTGAAATTCCTTCTCCTGG--------------
----CTCATCCTGGCTCAA--AAGCTCCCCTGC---------------------------
------------------------------------------------------------
------------------------------------------------------------
--------------------T---------GAG----CACCTTGTG--------------
---------------------------AC-CCCCACTCC-TGCCCGCCAGAGAACAA-CC
CCC-TTTGACTGTAATTTTCCTTTACCTACCCA-AATCTTATAA-----------AACG-
GCCTCACCC-C-T-ATCTCCCTTTGCTGACTCTCTTTTCGGACTCAGCCCGCCTGCACCC
AGGTGA-----AA--TAAACAGCCTTGTTGCTCACACAAAGCCTG--TTT--GGTGGTTT
CTTCACAGGGATGTGCATGA---------
>LTR7d1_chr6_23029012_23029421_h3k27ac_TSSflanking_SOLO_7down____chr6_2302901223029421____1409
---CAGGCCTCTGAGCCCAAA-----------------------CTAAGCCATCATAACC
CCTGTGAC---------------------------------------------CTGCACA
TACACATCCAGA------------------------------------------------
-----------------------------TGGCC--------------------------
------------------AGTTCCTGCCCTAACTGAT-----------------------
---GACATTCCACCACAAAACAAGTGAAAATGGCCTGTTCC-------------------
------------TG------------------CC----------TTAA----CTGATGAC
ATT---------------------------------------------------------
------------------------------------------------------------
------------------------------------------------------------
------------------------------------------------------------
------------------------------------------------------------
------------ATC--------TT--GTGAAATTCCTTCTCCTGG--------------
----CTCATCCTGGCTCAA--AAGCTCCCCTAC---------------------------
------------------------------------------------------------
------------------------------------------------------------
--------------------T---------GAG----CACCTTGTG--------------
---------------------------AC-CCCCACTCC-TGCCTGCCAGAGAACAATCC
CCC-TTTGACTGTAATTTTCCTTTACCTACCCA-AATCTTATAA-----------AATG-
GCCCCACCC-C-T-ATCTCCCTTCGCTGACTCTCTTTTCGGACTCAGCCCGCCTGCACCC
AGGTGA-----AA--TAAACAGCCTTTTTGCTCACACAAAGCCTG--TTT--GGTGGTCT
CTTCACACAGACGTGAGTGA---------
>LTR7d2_chr11_123865322_123871065_3018_KAP1_EncodeTxn_C_7down___chr11_123870666123871065___1398
TGTCAGGCCTCTGAGCCCA-G-----------------------CTAAGCCATCATATCC
CCTGTGAC---------------------------------------------CTGCACA
TACACACCTAGA------------------------------------------------
-----------------------------TGGCC--------------------------
------------------AGTTCCTGCCTTAACCAAT-----------------------
---GACAGTCCACCACAAAAGAAGTGAAAATGGCCTGTTCC-------------------
------------TG------------------CC----------TTAA----CTGATGAC
ATT---------------------------------------------------------
------------------------------------------------------------
------------------------------------------------------------
------------------------------------------------------------
------------------------------------------------------------
------------ATC--------TT--GTGAAATTCCTTCTCCTGG--------------
----CTCATCCTGGCTCAA--AACGTCCCCTGC---------------------------
------------------------------------------------------------
------------------------------------------------------------
--------------------T---------GAG----CACCTTGTG--------------
---------------------------AC-CCCCACTCC-TGCCTGCCAGAGAACAACCC
CAC-TTC----------TTCCTTTACCTACCCA-AATCTTATAA-----------AATG-
GCCCCA-CC-C-T-ATCTCCCTTTGCTGACTGTCTTT-CGGACTCAGCCCGGTTGCACCC
AGGTGA-----AA--TAAACAGCCTTGTTGCTCACACAAAGCCGG--TTT--GGCGGTCT
CTTCACACAGACGTCCATG----------
>LTR7d2_chr6_153442518_153442929_h3k27ac_enh_SOLO_NANOG_C_7down___chr6_153442518153442929___1411
TGTCAGGCTTCTGAGCCCAAG-----------------------CTAAGCCATCATATCC
CCTGTGAC---------------------------------------------CTGCACA
TACACATCCAGA------------------------------------------------
-----------------------------TGGTC--------------------------
------------------AGTTCCTGCCTTAACTGAT-----------------------
---GACATTCCACCACAAAAGAAATGAAAATGGTCTGTTCC-------------------
------------TG------------------CC----------TTAA----CTGATGAC
ATT---------------------------------------------------------
------------------------------------------------------------
------------------------------------------------------------
------------------------------------------------------------
------------------------------------------------------------
------------ATC--------TT--GTGAAATTCCTTCTCCTGG--------------
----CTCATCCTGGCTCAA--AAGCTCCCCTAC---------------------------
------------------------------------------------------------
------------------------------------------------------------
--------------------T---------GAG----CACCTTGTG--------------
---------------------------AC-CCCCACTCC-TGCCTGCCAGAGAACAACCC
CCC-TTTGACTGTAATTTTCCTTTACCTACCCA-AATCTTATAA-----------AACG-
GCCCCACCC-C-T-ATCTCCCTTCCCTGACTATCTTTTCGGACTCAGCCCGCCTGCACCC
AGGTGA-----AA--TAGACAGCCTTGTTGCTCACACAAAGCCTG--TTT--GGTGGTCT
CTTCACACAGACGCGCATG----------
>LTR7d1_chr21_2816143428166924_2848_1_k4me3_EncodeRepressed_GRO2of7__chr21_2816143428161842____1407
-GTCAGGCCT-TGAGCCCAAG-----------------------CTAAGCCATCATATCC
CCTGTGAC---------------------------------------------CTGCACA
TACACATCCAGA------------------------------------------------
-----------------------------TGGCC--------------------------
------------------GGTTCCTGCCTTAACTGAT-----------------------
---GACATTCCACCACAAAAGAAGTGAAAATGGCCTGTTCC-------------------
------------TG------------------CC----------TTAA----CTGATGAC
ATT---------------------------------------------------------
------------------------------------------------------------
------------------------------------------------------------
------------------------------------------------------------
------------------------------------------------------------
------------ATC--------TT--GTGAAATTCCTTCTCCTGG--------------
----CTCATCCTGGCTCAA--AAGCTCCCCTAC---------------------------
------------------------------------------------------------
------------------------------------------------------------
--------------------T---------GAG----CACCTTGTG--------------
---------------------------AC-CCCCACTCC-TGCCAGCCAGAGAACAA-CC
CCC-TTTGACT--AATTTTCCTTTACCTACCCA-AATCCTATAA-----------AACG-
GCACCACCC-C-T-ATCTCCCTTCACTGACTCTCTTTTCAGACTCAGCCCGCCTGCATCC
AGGTGA-----AA--TAAACAGCCTTGTTGCTCACACAAATCCTG--TTT--GGTGGTCT
CTTCACACGGACGCGAGTGA---------
>LTR7d2_chr22_3483460834840024_2649_1_k4me3_EncodeTxn_GRO2of7__chr22_3483460834835022____1409
-GTCAGGTCTCTGAGCTCAAG-----------------------CTAAGCCATCATATCC
CCTGTGAC---------------------------------------------CTGCACA
TACACATCCAGA------------------------------------------------
-----------------------------TGGCT--------------------------
------------------GGTTCCTGCCTTAACTGAT-----------------------
---GACATTCCACCCCAAAAGAAGTGAAAATGGCCTGTTCC-------------------
------------TG------------------CC----------TTAA----CTGTTGAC
ATT---------------------------------------------------------
------------------------------------------------------------
------------------------------------------------------------
------------------------------------------------------------
------------------------------------------------------------
------------ATC--------TT--GTGAAATTCCTTTTCCTGG--------------
----CTCATCCTGGCTCAA--AAGCTCCCCTAC---------------------------
------------------------------------------------------------
------------------------------------------------------------
--------------------T---------GAG----CACCTTGTG--------------
---------------------------AC-CCCCACTCC-TGCCTGCCAGAGAACAA-CC
CCA-TTTGACTGTAATTTTCCTTTACCTACCCA-AATATTATAA-----------AACG-
GCCCCACCC-C---ATCTCCCTTCACTGACTCTCTTTTCGGACTCAGCCCATCTGCACCC
AGGTGA-----AA--TAAACAGCCATGTTGCTCACACAAAGCCTG--TTT--GGTGGTCT
CTTCACAGGGACGCGCATGA---------
>LTR7d2_chr12_72709003_72714311_2935_1_EncodeTxn_C_7down___chr12_7271395872714311___1350
TGTCAGGTCTCTGAGCCCAAG-----------------------CTAAGCCATCATATCC
CCTGTGAC---------------------------------------------CTGCACA
TACACTTCCAGA------------------------------------------------
-----------------------------TGGCC--------------------------
------------------GGTTCCTGCCTTAACTGAT-----------------------
---GACATT---------------------------------------------------
------------------------------------------------------------
------------------------------------------------------------
------------------------------------------------------------
------------------------------------------------------------
------------------------------------------------------------
------------------------------------------------------------
------------ATC--------TT--GTGAAATTCCTTTTCCTGG--------------
----CTCATCCTGGCTCAA--AAGTTCCCCCAC---------------------------
------------------------------------------------------------
------------------------------------------------------------
--------------------T---------GAG----CACCTTGTG--------------
---------------------------AC-CCCCACCCC-TACCTGCCATAGAACAA-CC
CCC-TTTGACTGTAATTTTCCTTTACCTACCCA-AATCCTATAA-----------AACG-
GCCCCACCC-C---ATCTCCCTTCACTGACTCTCTTTTCAGACTCAGCCCGCCTGCACCC
AGGTGA-----AA--TAAACA-CCTTGTTGCTCATGTAAAGCCTG--TTT--GGTGGTCT
CTTCACAGGGAC-----------------
>LTR7d2_chrX_29975546_29981247_2113_1_EncodeRepressed_7down____chrX_2997554629975946____1400
-GTCAGGCCTCTGAGCCCAAG-----------------------TTAAGCCATCACATCC
CCTGTGAC---------------------------------------------CTGCACA
TACACATCCAGA------------------------------------------------
-----------------------------TGGCC--------------------------
------------------AGTTCCTGCCTTAACTGAT-----------------------
---GACATTCCACCACAGAAGAAGTGAAAATGGCCTGTTCC-------------------
------------TG------------------CC----------TTAA----CTGATGTC
ATT---------------------------------------------------------
------------------------------------------------------------
------------------------------------------------------------
------------------------------------------------------------
------------------------------------------------------------
------------ATC--------TT--GTGAAATTCCTTC--------------------
--------TCCTGGCTCAA--AAGCTCCCTTAC---------------------------
------------------------------------------------------------
------------------------------------------------------------
--------------------T---------GAG----CACCTTGTG--------------
---------------------------AC-CCCCACCCC-TGCCCGCCAGAGAACAA-CC
CCC-TTTGACTGTAATTTTCCTTTATCTACCCA-AATCCTATAA-----------AACA-
GCCCCACCC-C-T-ATCTCCCTTCACTGACTCTCTTTTCGGACTCAGCCCGCCTGCACCC
AGGTGA-----AA--TAAACAGCCTTGTTGCTCACACAAAGCCTG--TTT--GGTGGTCT
CTTCACACGGACGCGCATGA---------
>LTR7d2_chrX_30103613_30109253_3199_1_EncodeRepressed_GRO4of7_7down____chrX_3010361330104012____1399
-GTCAGGCTTCTGAGCCCAAG-----------------------CTAAGCCATCGTATCC
CCTGTGAC---------------------------------------------CTGCACA
TACACATCCAGA------------------------------------------------
-----------------------------TGGCC--------------------------
------------------GGTTACTGCCTTAACTGAT-----------------------
---GACATTCCTCCAAAAAAGAAGTGAAAATGGCCTGTTCC-------------------
------------TG------------------CC----------TTAA----CTGATGAC
ATT---------------------------------------------------------
------------------------------------------------------------
------------------------------------------------------------
------------------------------------------------------------
------------------------------------------------------------
------------ATC--------TT--GTGAAATTCCTTC--------------------
--------TCCTGGGTCAA--AAGCTCCCTTAC---------------------------
------------------------------------------------------------
------------------------------------------------------------
--------------------T---------GAG----CACCTTGTG--------------
---------------------------AC-CCCCACCCC-TGCCCGCCAGAGAACAA-CC
C-C-TTTGACTGTAATTTTCCTTTACCTACCCA-AATCCTATAA-----------AACG-
GCCCCACCC-C-T-ATCTCCCTTCACTGACTCTCTTTTCGGACTCAGCCCGCCTGCACCC
AGGTGA-----AA--TAAACAGCCTTGTTGCTCACACAAAGCCTG--TTT--GGTGGTCT
CTTCACATGGTCGCGCATGA---------
>LTR7d2_chr13_6120568261211279_2425_1_k4me3_EncodeTxn_NANOG_GRO2of7__chr13_6120568261206083____1401
-GTCAGGCCTCTGAGCCTAAG-----------------------CTAAGCCATCATATCC
CCTGTGAC---------------------------------------------CTGCACA
TACACATCCAGA------------------------------------------------
-----------------------------TGGCC--------------------------
------------------GGTTCCTGCCTTAAGTGAT-----------------------
---GACATTCCACCACAAAAGAAGTGAAAATGGCCTGTTCC-------------------
------------TG------------------CC----------TTAA----CTGATGAC
ATT---------------------------------------------------------
------------------------------------------------------------
------------------------------------------------------------
------------------------------------------------------------
------------------------------------------------------------
------------ATC--------TT--GTGAAATTCCTTCTACTGG--------------
----CTCGTCCTGGCTCAA--AAGCTCCCCTAC---------------------------
------------------------------------------------------------
------------------------------------------------------------
--------------------T---------GAG----CACCTTGTG--------------
---------------------------AG-CCCCACTCC-TGCCCACAAGAGAACAA-CC
CCC-CT---------TTTTCCTTTACCTACCCA-AATTCTATAA-----------AACG-
GCCCCACCC-C-T-ATCTCCCTTCACTGACTCTCTTTTCGGACTCAGCCCGCCTGCACCC
AGATGA-----AA--TAAACAGCCTTGTTGCTCACACAAAGCCTA--TTT--GGTGGTCT
CTTTACAGGGACGCGCGTGA---------
>LTR7d1_chr1_112809667112815325_2652_ZNF534_k4me3_enh_wanghigh_GRO2of7__chr1_112809667112810079____1410
-GTCAGGCCTCTGAGCCCAAG-----------------------CTAAGCCATCATATCC
CCTGTGAC---------------------------------------------CTGCACT
TACACTTCCAGA------------------------------------------------
-----------------------------TGGCC--------------------------
------------------AGTTCCTGCCTTAACTGAT-----------------------
---CACATTCCACCACAAAAGAAGTGAAAATGGCCTGTTCC-------------------
------------TG------------------CC----------TTTG----CTGATGAC
ATT---------------------------------------------------------
------------------------------------------------------------
------------------------------------------------------------
------------------------------------------------------------
------------------------------------------------------------
------------ACC--------TT--GTGAAATTCCTTCTCCTGG--------------
----CTCATCCTGGCTCAA--AAGCTCCCCTGC---------------------------
------------------------------------------------------------
------------------------------------------------------------
--------------------T---------GAG----CACCTTGTG--------------
---------------------------AC-CCCCGCCCC-TGCCCACCAGAGAACAA-CC
CCC-TTTGACTGTAATTTTCCTTTACCTACCCA-AATCCTATAA-----------AACA-
GCCCCACCC-C-T-ATCTCCCTTCGCTGACTCTCCTTTCGGACTCAGCCCACCTGCACCC
AGGTGA-----AA--TAAACAGCCTTGTTGCTCACACAAATCCTG--TTT--GGTGGTCT
CTTCACACGGACGTGAGTGA---------
>LTR7d1_chr2_184759632_184760011_EncodeRepressed_SOLO_NANOG_7int____chr2_184759632184760011____1379
-GTCAGGCCTCTGAGCCCAAG-----------------------CT-------CATATCC
CCTGTGAC---------------------------------------------CTGCACC
TATACATCCAGA------------------------------------------------
-----------------------------TGACC--------------------------
------------------------TGAAGTAACTGAA-----------------------
---GA------ATCACAAAAGAAGTGAAAATGGCCAGTTCC-------------------
------------TG------------------CC----------TTAA----CTGATGAC
ATT---------------------------------------------------------
------------------------------------------------------------
------------------------------------------------------------
------------------------------------------------------------
------------------------------------------------------------
------------ACC--------TT--GTGAAATTCCTTCTCCTGG--------------
----CTCATCCTGGCTCAA--AAGCTCCCCCAC---------------------------
------------------------------------------------------------
------------------------------------------------------------
--------------------T---------GAG----CACC-------------------
--------------------------------CCACTCC-TGCCCGCCAGAGAACAA-CC
CCC-TTTGACTGTAATTTTCCTTTACCTACCCA-AATCCTATAA-----------AACA-
GCCCCACCT-C-T-ATCTCCCTTTGCTGACTCTCTTTTCGGACTCAGCCCACCTGCACCC
AGGTGA-----AA--TAAACAGCCTTGTTGCTCACACAAAGCCTG--TTT--GGTGGTCT
CTTCATAGGGACGTG--------------
>LTR7d1_chr14_83961579_83961993_h3k27ac_EncodeTxn_SOLO_NANOG_7down____chr14_8396157983961993____1406
-GTCAGGCCTCTGAGACAAAG-----------------------CTAAGCCATCATATCC
CCTGTGAC---------------------------------------------CTGCACG
TACACATCCACA------------------------------------------------
-----------------------------TGGCC--------------------------
------------------GGTTCCTGCCTTAACTGAT-----------------------
---GACATTCCACCACAAAAGAAGTGAAAATGGCCTGTTCC-------------------
------------TG------------------CC----------TTAA----CTGATGAC
ATT---------------------------------------------------------
------------------------------------------------------------
------------------------------------------------------------
------------------------------------------------------------
------------------------------------------------------------
------------ACC--------TT--GTGAAATCCCTTTTCCTGG--------------
----CTCATCCTGGCTCAA--AAGCTCCCCAAC---------------------------
------------------------------------------------------------
------------------------------------------------------------
--------------------T---------GAG----CACCTTTTG--------------
---------------------------AC-CCCCACCAC-TGCCTGCCAGAGAACAA-CC
CCC-TTTGACTGTAATTTTCCTTTACCTACCCA-AATCCTATAA-----------AACG-
GCCCCACCC-C---ATCTCCCTTCACTGACTCTCTTTTCGGCCTCAGCCCGCCTGCACCC
AGGTGA-----AA--TAAACAGCCTTGTTGCTCACACAAAGTCTG--TTT--GGTGGTCT
CTTCACACGGACGCGC---A---------
>LTR7d1_chr9_31440339_31440748_EncodeRepressed_SOLO_NANOG_7down____chr9_3144033931440748____1409
-GTCAGGCCTCTGAGCCAAAG-----------------------CTAAGCCATCATATCC
CCTGTGAC---------------------------------------------CTGCAGG
TACACATCCAGA------------------------------------------------
-----------------------------TGGCC--------------------------
------------------GGTTCCTGCCTTAACTGAT-----------------------
---GACATTCCACCACAAAAGAAGTGAAAATGGCCTGTTCC-------------------
------------TG------------------CC----------TTAA----CTGATGAC
ATT---------------------------------------------------------
------------------------------------------------------------
------------------------------------------------------------
------------------------------------------------------------
------------------------------------------------------------
------------ACC--------TT--GTGAAATTCCTTCTCCTGG--------------
----CTCATCCCGGCTCAA--AAGCTCCCCAAA---------------------------
------------------------------------------------------------
------------------------------------------------------------
--------------------T---------GAG----CACCTTGTG--------------
---------------------------AC-CCCCACCCC-TGCCCCCCAGAGAACAA--C
CCC-TTTGACTGTAATTTTCCTTTACCTACCCA-AATCCTATAA-----------AACG-
GCCCCACCC-C---ATCTCCCTTCACTGACTCTCTTTTTGGACTCAGCCCACCTGCACCC
AGGTGA-----AA--TAAACAGCCTTGTTGCTCACACAAAGCCTG--TTT--GGTGATCT
CTTCACACGGACGTGAGTGA---------
>LTR7d1_chr1_35390272_35390664_h3k27ac_enh_SOLO_NANOG_C_7down___chr1_3539027235390664___1391
TGTCAGGCCTCTGAGCCCAAG-----------------------CTAAGCCATCATATCC
CCTCTGAC---------------------------------------------CTGCAGG
TACACATCCAGA------------------------------------------------
-----------------------------TGGCC--------------------------
------------------GGTTCCTGCCTTAACTGAT-----------------------
---GACATTCCAACACAAAAGAAGTGAAAATGGCCTGTTCC-------------------
------------TG------------------CC----------TTAA----CTGATGAC
ATT---------------------------------------------------------
------------------------------------------------------------
------------------------------------------------------------
------------------------------------------------------------
------------------------------------------------------------
------------ACC--------TT--GTGAAATTCCTTTTCCTGG--------------
----CTCATCCTGGCTCAA--AAGCTCCCCCAC---------------------------
------------------------------------------------------------
------------------------------------------------------------
--------------------T---------GAG----CACTTTGTG--------------
---------------------------AC-CCCCACTCC-TGCTCGCCAGAGAACAA-CC
CCC-CT---------TTTTCCTTTACCTACCCA-AATCTTATAA-----------AACG-
GCCCCACCC-C---ATCTCCCTTCACTGACT--CTTTTCAGACTCAGACCGCCTGCACCC
AGGTGA-----AA--TAAACAGCCTTGTTGCTCACACAAAGCCTG--TTT--GGTGGTCT
CTTCACACGGAC-----------------
>LTR7d1_chrX_147138030_147138442_EncodeTxn_SOLO_7down____chrX_147138030147138442____1408
-GTCAGGCCTCTGAGCCCAAG-----------------------CTAAGCCATCATATCC
CCTGTGAC---------------------------------------------CTGCACG
TACACATCCATA------------------------------------------------
-----------------------------TGGCC--------------------------
------------------GGTTCCTGCCTTAACTGAT-----------------------
---GACATTCCACCACAGAAGAAGTGAAAATGGTCTGTTCC-------------------
------------TG------------------CC----------TTAA----CTGATGAC
ATT---------------------------------------------------------
------------------------------------------------------------
------------------------------------------------------------
------------------------------------------------------------
------------------------------------------------------------
------------ACC--------TT--GTGAAATTCCTTCTCCTGG--------------
----TTCTTCCTGGCTCAA--AAGCTCTCCCAC---------------------------
------------------------------------------------------------
------------------------------------------------------------
--------------------T---------GAG----GACCTTGTG--------------
---------------------------AC-CCCCACCCT-TGCCCGCCAGAGAACAA-CC
CCC-TTTGACTGTAATTTTCCTTTACCTACCCA-AATCTTACAA-----------AATG-
GCCCCACCC-C---ATCTCCCTTCACTGACTCTCTTTTAGGACTCAGCCCACCTGCACCC
AGATGA-----AA--TAAACAGCCTTGTTGCTCACACAAAGCCTG--TTT--GGTGGGCT
CTTCACACGGACACGAGTG----------
>LTR7d1_chr9_10884982_10890707_2892_KAP1_EncodeRepressed_GRO5of7_GRO6of7_GRO7of7_7down____chr9_1088498210885376____1394
-GCCAGGCCTCTGAGCCCAAG-----------------------CTAAGCCATCATATCC
CCTGCGAC---------------------------------------------CTGCATG
TACACATCCAGA------------------------------------------------
-----------------------------TGGCT--------------------------
------------------GGTTCTTGCCTTAACTGAT-----------------------
---GACATTCTACCACAAAAGAAGTGAAAATGGCCTGTTCC-------------------
------------TG------------------CC----------TTAA----CTGATGAC
ATT---------------------------------------------------------
------------------------------------------------------------
------------------------------------------------------------
------------------------------------------------------------
------------------------------------------------------------
------------ACC--------TT--GTGAAATTCCTTCTCCTGG--------------
----CTCATCCTGGCTCAA--AAGCTCCCCCAC---------------------------
------------------------------------------------------------
------------------------------------------------------------
--------------------T---------GAG----CACCTTGTG--------------
---------------------------AC-CCCCAACCC-TGCCCCGCAGAGAACAA-CC
CTC-TT----------TTTCCTTTACCTACCCA-AATCTTATAA-----------AACA-
-----ACCC-C-T-ATCTCCCTTAGCTGACTCT--TTTCGGACTCAGCCCGCCTGCACCC
AGGTGA-----AA--TAAACAGCCTTGTTGTTCACACAAAGCCTG--TTT--AGTGGTCT
CTTCACATAGACGCGCGTGA---------
>LTR7d1_chr6_38921759_38922167_EncodeRepressed_SOLO_C_7down___chr6_3892175938922167___1408
TGTCAGGTCTCTGAGCCAAAG-----------------------CTAAGCCATCATATCC
CCTGTGAC---------------------------------------------CTGCATG
TACACATCCAGA------------------------------------------------
-----------------------------TGGCC--------------------------
------------------GGTTCCTGCCTTAACTGAT-----------------------
---GACATTCCACCACAAAAGAAGTGAAAATGGCCTGTTCC-------------------
------------TG------------------CC----------TTAA----CTGATGAC
ATT---------------------------------------------------------
------------------------------------------------------------
------------------------------------------------------------
------------------------------------------------------------
------------------------------------------------------------
------------ACC--------TT--GTGAAATTCCTTTTCCTGG--------------
----CTCATCCTAGCTCAA--AAGCTCCCCCAC---------------------------
------------------------------------------------------------
------------------------------------------------------------
--------------------T---------GAG----CACCTTGTG--------------
---------------------------AC-CCCCACCCC-TGCCCGCCAGAGAACAA-CC
CCT-TT----------TTTCCTTTACCTACCTA-AATCCTATAA-----------AACG-
GCCCCACCC-C-T-GTCTCCCTTCGCTGACTCT--TTTCGGACTCAGCTCGCCTGCACCC
AGGTGA-----AA--TAAACAGCCTTGTTGCTCACACAAAGCCTG--TTT--GGTGGTCT
CTTCACATGGACGCGCGTG----------
>LTR7d1_chr12_87907290_87912900_2780_1_EncodeTxn_GRO5of7_GRO6of7_GRO7of7_C_7down___chr12_8791249087912900___1408
TGTCAGGCCTCTGAGCCAAAG-----------------------CTAAGCCATCATATCC
CCTGTGAC---------------------------------------------CTGCGTA
TACACATCCAGA------------------------------------------------
-----------------------------TGGCT--------------------------
------------------GGTTCCTGCCTTAACTGAT-----------------------
---GACATTCCACCACAAAAGGAGTGAAAATGGCCTGTTCC-------------------
------------TG------------------CC----------TTAA----CTGATGAC
ATT---------------------------------------------------------
------------------------------------------------------------
------------------------------------------------------------
------------------------------------------------------------
------------------------------------------------------------
------------ACC--------TT--GTGAAATTCCTTTTCCTGG--------------
----CTCCTCCTGGCTCAA--AAGCTCCCCCAC---------------------------
------------------------------------------------------------
------------------------------------------------------------
--------------------T---------GAG----CACCCTGTG--------------
---------------------------AC-CCCCACCCC-TGCCCACCAGAGAACAA-CC
CCT-TT----------TTTCCTTTACCTACCCA-AATCCTATAA-----------AACA-
GCCCCACCC-T-T-ATCTCCCTTCACTGACTCT--TTTCGGACTCAGCCTGCCTGCACCC
AGGTGA-----AA--TAAACAGCCTTGTTGCTCACACAAAGCCTG--TTT--GGTGGTCT
CTTCACATGGACGAGAGTG----------
>LTR7d1_chr15_24685360_24691027_2990_1_k4me3_EncodeTxn_C_7down___chr15_2469062724691027___1399
TGTCAGGCCTCTGAGCCTAAG-----------------------CTAAGCCATCACATCC
CCTGTGAC---------------------------------------------CTGCATG
TATGCATCCAGA------------------------------------------------
-----------------------------TGGC---------------------------
-----------------------CTGCCTTAACTGAT-----------------------
---GA------TCCACAAAAGAAGTGAAAATGGCCTGTTCC-------------------
------------TG------------------CC----------TTAA----CTGATGAC
ATT---------------------------------------------------------
------------------------------------------------------------
------------------------------------------------------------
------------------------------------------------------------
------------------------------------------------------------
------------ACC--------TT--GTGAAATTCCTTCTCCTGG--------------
----CTCATCCTGGCTCAA--AAACTCCCCCGC---------------------------
------------------------------------------------------------
------------------------------------------------------------
--------------------T---------GAG----CACCTTGTG--------------
---------------------------AC-CCCCACCCC-TGCCTGCCAGAGAACAA-CC
CCC-TT----------TTTCCTTTACCTACCCA-AATCTTATAA-----------AACG-
GCCCCACCC-C---ATCTCCCTTTGCTGACTCTCTTTTTGGACTCGGCCCGCCTGCACCC
AGGTGA-----AA--TAAGCAGTCTTGTTGCTCACAGAAAGCCTG--TT---GGTGGTCT
CTTCACACAGACACGAGTG----------
>LTR7d1_chr1_112820145112826054_1748_ZNF534_KAP1_k4me3_enh_NANOG_wanghigh_GRO2of7__chr1_112825661112826054___1393
TGTCAGGCCTCTGAGC----------------------------CCAAGCCATCATATCC
CCTGTGAC---------------------------------------------CTGCATG
TATGCATCCAGG------------------------------------------------
-----------------------------TGGC---------------------------
-----------------------CTGAAGTAACTGAA-----------------------
---GA------ATCACAAAAGAAGTGAAAATGGCCTGTTCC-------------------
------------TG------------------CC----------TTAA----CTGATGAC
ATT---------------------------------------------------------
------------------------------------------------------------
------------------------------------------------------------
------------------------------------------------------------
------------------------------------------------------------
------------ACC--------TT--GTGAAATTCCTTCTCCTAG--------------
----CTCATCCTGGCTCAA--AAGCTCCCCCAC---------------------------
------------------------------------------------------------
------------------------------------------------------------
--------------------T---------GAG----CACCTTGTG--------------
---------------------------AC-CCCCGCCCC-TGCCTACCAGAGAACAA-CT
CCT-TT----------TTCCCACTACCTACCCA-AATCCTATAA-----------AACG-
GCCCCACCC-C-T-ATCTCCCTTTGCTGACTCTCCTTTCGGACTCAGCCCACCTGCACCC
AGGTGA-----AA--TAAGCAGCCTTGTTGCTCACACAAAACCTG--TTT--GGTGGTCT
CTTCACAGCAACGCGAATG----------
>LTR7d1_chr4_83234495_83234897_EncodeRepressed_SOLO_7down____chr4_8323449583234897____1389
-GTCAGGACTCTGAGCCTAAG-----------------------CTAAGCCATCATATCC
CTAGTGAC---------------------------------------------CTGCATG
TATACATCCAGA------------------------------------------------
-----------------------------TGGC---------------------------
-----------------------CTGCCTTAACTGGT-----------------------
---GA------GCCACAAAAGAAGTGAAAATGGCCTGTTCC-------------------
------------TG------------------CC----------TTAA----CTGATGAC
ATT---------------------------------------------------------
------------------------------------------------------------
------------------------------------------------------------
------------------------------------------------------------
------------------------------------------------------------
------------ACC--------TT--GTGAAATTCCTTCTCCTGG--------------
----CTCATCCTGGCTCAA--AAGCTCCCCCTC---------------------------
------------------------------------------------------------
------------------------------------------------------------
--------------------T---------GAG----CACCTTGTG--------------
---------------------------AC-CCCCACCCC-TGCCCACCAGAGAAAAA-CC
CCC-TT----------TTTCCTTTACCTACCCA-AATCTTATAA-----------AACG-
GCCCCACCC-C-T-ATCTCCCTTCCCTGACTCTCTTTTCGGACTCAGCCCACCTGCACCC
AGGTGA-----AA--TAAACAGCCTTGTTGCTCACACAAAGCCTG--TTT--GGTGGTCT
CTTCACATGGACGTGCGTGA---------
>LTR7d1_chrY_13097143_13097544_SOLO_7down____chrY_1309714313097544____1401
-GTGAGGTCTCTGAGCCCAAG-----------------------CTAAGCCATCATATCC
CCTGTGAC---------------------------------------------CTGCATG
TACACATCCAGA------------------------------------------------
-----------------------------TGGCT--------------------------
------------------GGTTCCTGCCTTAACTGAT-----------------------
---GACATTCCACCACAAAAGAAGTGAAAATGGCCTGTTCC-------------------
------------TG------------------CC----------TTAA----CTGATGAT
ATT---------------------------------------------------------
------------------------------------------------------------
------------------------------------------------------------
------------------------------------------------------------
------------------------------------------------------------
------------ACC--------TT--CTGAAATTCCTTCTCTGGG--------------
----CTCATCCTGGCTCAA--AAGCTTCCCAGC---------------------------
------------------------------------------------------------
------------------------------------------------------------
--------------------T---------GAG----CACCGTGTG--------------
---------------------------AC-CCCCACCCC-TGCCAGCCAGAGAACAA-CC
CCT-CT----------TTTCCTTTACCTACCCA-AATCTTATAA-----------AATG-
GCCCCACCC-C-T-ATCTCCTTCCACTGACTCTCTTTTCCGACTCAGCCCGCCTGTACCC
AGGTGA-----AA--TAAACAGCCTTGTTGCTCACACAAAGACTG--TTT--GGTGGTCT
CTTCACACAGACATGAGTGA---------
>LTR7d1_chr2_126382198_126382599_EncodeRepressed_SOLO_C_7down___chr2_126382198126382599___1400
TGTCAGGCCTCTGAGCCCAAG-----------------------CTAAGCCATCATATCC
CCGGTGAC---------------------------------------------CTGCACG
TGCACATCCAGA------------------------------------------------
-----------------------------TGGCT--------------------------
------------------GGTTCCTGCCTTAACTGAT-----------------------
---GACACTCCACCACAAAAGAAGTGACAATGGCCTGTTCC-------------------
------------TG------------------CC----------TTAA----CAGATGAC
ATT---------------------------------------------------------
------------------------------------------------------------
------------------------------------------------------------
------------------------------------------------------------
------------------------------------------------------------
------------ACC--------TT--GTGAAATTCCTTCTCCTGG--------------
----CTCATTCTGGCTCAA--AAGCTCCCCTGC---------------------------
------------------------------------------------------------
------------------------------------------------------------
--------------------T---------GAG----CACCTTGTG--------------
---------------------------AC-CCCCACCCC-TGCCCGCCAGAGAACAA-CC
CCC-TT----------TTTCCTTTACCTACCCA-AATCTTATAA-----------AACG-
GCCCCACCC-C-T-ATCTCCCTTCACTAACTCTCTTTTCAGACTCAGCCCACCTGCACCC
AGGTGA-----AA--TAAACAGCCTTGTTGCTCACACAAAGCCTG--TTT--GGTGGTCT
CTTCACATGGACACGAGTG----------
>LTR7d1_chr14_48278478_48278865_EncodeTxn_SOLO_C_7down___chr14_4827847848278865___1374
TGTCAGGCCTCTGAGCCCAAG-----------------------CTAAGCCATCATATCC
CCTGTGAC---------------------------------------------CTGCACG
TACACATCCAGA------------------------------------------------
-----------------------------TGG----------------------------
--------------------------CCCTAACTGAA-----------------------
---GA------ATCACAAAAGAAGTGAAAATGGCCTGTTCC-------------------
------------TG------------------CC----------TTAA----CTGATGAC
ATT---------------------------------------------------------
------------------------------------------------------------
------------------------------------------------------------
------------------------------------------------------------
------------------------------------------------------------
------------ACC--------TT--GTGAAATTCCTTCTCCTGG--------------
----CTCATTCTGGCTCAA--AAGCTCCCCTAC---------------------------
------------------------------------------------------------
------------------------------------------------------------
--------------------T---------GAG----CACCTTGTG--------------
---------------------------AC-TCCCACCCC-TGCCCACCAAAGAACAA-C-
CCC-TT----------TTTCCTTTACCTACCCA-AATCCTATAT-----------AACA-
GCCGCACCC-C---GTCTCCCTTCGCTGACTCTCTTTTCAGACTCAGCCCACCTGTACCC
AGGTGA-----AA--TAAACAGCCTTGTTGCTCACACAAAGCCTG--TTT--GGTGGTCT
ATTCACATGGA------------------
>LTR7d1_chr9_102729838_102730248_EncodeRepressed_SOLO_C_7down___chr9_102729838102730248___1399
TGTCAGGCCTCTGAGCCCAAG-----------------------CTAAGCCATCATATCC
CCTGTGAC---------------------------------------------CTGCAGG
TACACATTCAGA------------------------------------------------
-----------------------------TGGTC--------------------------
------------------TGTTCCTGCCTTAACTGAT-----------------------
---GACTTTCCACCACAAAAGAAGTGAAAATGGCCTGTTCC-------------------
------------TG------------------CC----------TTAA----CTGATGAC
ATT---------------------------------------------------------
------------------------------------------------------------
------------------------------------------------------------
------------------------------------------------------------
------------------------------------------------------------
------------ACC--------TT--GTGAAATTCCTTCTCCTGG--------------
----CTCATCATGGCTCCA--AAGCTCCCCCAC---------------------------
------------------------------------------------------------
------------------------------------------------------------
--------------------T---------GAG----CACCTTGTG--------------
---------------------------AC-CTTCACCCC-TGCCCACCAGAGAACAA-CC
CCC-TT----------TCTCCTTTA-CTACCCA-AATCCTATAA-----------AATG-
GCCCCACCC-C-T-ATCTCCCCTCGCTGACTCTCTTTTCAGACTCAGCCCACCTGCACCC
AGGTGA-----AA--TAAACAGCCTTGTTGCTCACACAAAGCCTG--TTT--GGCAGTCT
GTTCAGATGGACACGAGTG----------
>LTR7d1_chr5_166740058_166744650_3099_ZNF534_EncodeTxn_GRO5of7_GRO6of7_GRO7of7_C_7down___chr5_166744251166744650___1398
TGTCAGGCCTCTGAGCCCAAG-----------------------CTAAGCCATCATATCC
CCTGTGAC---------------------------------------------CTGCAAG
TACACATCCAGA------------------------------------------------
-----------------------------TGGCG--------------------------
------------------GGTTCCTGCCTTAACTGAT-----------------------
---GACATTCCACCACAAAAGAAGTGAAAATGGCCTGTTCC-------------------
------------TG------------------CC----------TTAA----ATGATGAC
ATT---------------------------------------------------------
------------------------------------------------------------
------------------------------------------------------------
------------------------------------------------------------
------------------------------------------------------------
------------ACC--------TT--GTGAAATTCCTTCTCCTGG--------------
----CTCATCCTGGCTCAA--AAGCTCCCCCAC---------------------------
------------------------------------------------------------
------------------------------------------------------------
--------------------T---------GAG----CACCTTGTG--------------
---------------------------AC-CCCCATCCC-TGCCCGCCAGAGAACAA-CC
CCC-TC----------TTTCCTTTACCTACCCA-CATCTTATAA-----------AACG-
GCCCCACCC-C-T-ATCTCCCTTTGCTGAC--TCTTTTCAGACTCAGCCCATCTGCACCC
AGGTGA-----AA--TAAACAGCCTTATTGCTCACACAAAGCCTG--TTT--GGTGGTCT
CTTCACATGGACGCGAGTG----------
>LTR7d1_chr8_57874485_57874894_EncodeRepressed_SOLO_C_7down___chr8_5787448557874894___1409
TGTCAGGCCTCTGAGCCCAAG-----------------------CTAAGCCATCATATCC
CCTGTGAC---------------------------------------------CTGCATG
TACACATCCAGA------------------------------------------------
-----------------------------TGGCC--------------------------
------------------GGTTTCTGCCTTAACTGAT-----------------------
---GACATTCCACCACAAAAGAAGTGAAAATGGCCTGTTCC-------------------
------------TG------------------CC----------TTAA----CTGATGAC
ATT---------------------------------------------------------
------------------------------------------------------------
------------------------------------------------------------
------------------------------------------------------------
------------------------------------------------------------
------------ACC--------TT--GTGAAATTCCTTCTCCTGG--------------
----CTCATCCTGGCTCAA--AAGCTCCCCTAC---------------------------
------------------------------------------------------------
------------------------------------------------------------
--------------------T---------GAG----CACCTTGTG--------------
---------------------------AC-CCCCACCCC-TGCCAGCCAGAGAACAC-CC
CCC-TT----------TTTCCTTTACCTACCCA-AATCTTATAA-----------AACG-
GCCCCACCC-C---ATCTCCCTTCGCTGACTCGCTTTTCGGACTCAGCCCGCCTGCACCC
AGGTGA-----AA--TAAATAGGCTTGCTGCTCACACAAAGCGTG--TTT--GGTGGTCT
CTTCACACAGGCGCGAGTG----------
>LTR7d1_chr1_182445466_182445875_EncodeTxn_SOLO_C_7down___chr1_182445466182445875___1409
TGTCAGGCTTCTGAGCCCAAG-----------------------CTAAGCCATCATATCC
CCTGTGAC---------------------------------------------CTGCACG
TACACATCCAGA------------------------------------------------
-----------------------------TGGCC--------------------------
------------------GGTTCCTGCCTTAACTGAT-----------------------
---GACTTTCCACCACAAAAGAAGTGAAAATGGCCTGTTCC-------------------
------------TG------------------CC----------TTAA----CTGATGAC
ATT---------------------------------------------------------
------------------------------------------------------------
------------------------------------------------------------
------------------------------------------------------------
------------------------------------------------------------
------------ACC--------TT--GTGAAATTCCCTTTTCTGG--------------
----CTCATCCTGGCTCAA--AA-CTCCCCCAC---------------------------
------------------------------------------------------------
------------------------------------------------------------
--------------------T---------GAG----CACCTTGTG--------------
---------------------------AC-CCCCACCCC-TGCCCGCCAGAGAACAC-CC
CCC-TT----------TTTCCTTTACCTACCCA-AATCTTATAA-----------AACG-
GCCCCACCC-C-T-ATCTCCCTTCACTGACTCTCTTTTCAGACTCAGCCCGCCTGCACCC
AGGTGA-----AA--TAAACAGCCTTGTTTCTCACACAAAGCCTG--TTT--AGTGGTCT
CTTCACACGGACGCGAGTG----------
>LTR7d1_chr3_97272463_97277550_2549_1_k27ac_weakenh_C_7down___chr3_9727715997277550___1380
TGTCAGGCCTCTGAGCCCAAG-----------------------CTAAGCCATCATATCC
CCTGTGA----------------------------------------------CTGCACG
TACACATCCAGA------------------------------------------------
-----------------------------TGGCG--------------------------
------------------GGTTCCTGCCTTAACTAAT-----------------------
---GACATTCCACCACAAAAGAAGTGAAAATGGCCTGTTCC-------------------
------------TG------------------CC----------TTAA----CTGATGAC
ATT---------------------------------------------------------
------------------------------------------------------------
------------------------------------------------------------
------------------------------------------------------------
------------------------------------------------------------
------------ACC--------TT--GCGAAATTCCTTTTCCTGG--------------
----CTCATCCTGGCTCAA--AAGCTCCCCCAC---------------------------
------------------------------------------------------------
------------------------------------------------------------
--------------------T---------GAG----CACCTTGTG--------------
---------------------------AC-CCCCACCCC-TTCCCGCCAGAGAACAC-CC
CCC-TT----------TTTCCTTTACCTACCCA-AATCTTATAA-----------AATG-
GCCCCACCC-C-T-ATCTCCCTTCGCTGACTCTCTTTTCGGACTCAGCCCATCTGCACCC
AGGTGA-----AA--TAAATAGCCTTGTTGCTCACACAAAGCCTG--T------------
-----------------------------
>LTR7d1_chr4_172955660_172962312_3038_ZNF534_EncodeRepressed_C_7down___chr4_172961900172962312___1409
TGTCAGGCCTCTGAGCCAAAG-----------------------CTAAGCCATCATATCC
CCTGTGAC---------------------------------------------CTGCACG
TACACATCCAGA------------------------------------------------
-----------------------------TGGCC--------------------------
------------------AGTTCCTGCCTTAACTGAT-----------------------
---GACATTCCACCACAAAAGAAGTGAAAATGGCCTGTTCC-------------------
------------TG------------------CC----------TTAA----CTGATGAC
ATT---------------------------------------------------------
------------------------------------------------------------
------------------------------------------------------------
------------------------------------------------------------
------------------------------------------------------------
------------ACC--------TG--GTGAAATTCATTTTCCTGG--------------
----CTCATCCTGGCTCAA--AAGCTCCCCCAC---------------------------
------------------------------------------------------------
------------------------------------------------------------
--------------------T---------GAG----CACCTTGTG--------------
---------------------------AC-CCCCACCCT-TGCCAGCCAGAGAACAC-CC
CCC-TT----------TTTCCTTTACCTACCCA-AATCCTATAA-----------AATG-
GCACCACCC-C---ATCTCCCTTTGCTGACTCTCTTTTCGGACTCAGCCCACCTGCACCC
TGGTGA-----AA--TAAACAGCCTTGTTGCTCACACAAAGCTTG--TTT--GGTGGTCT
CTTCACACAGACATGCGTG----------
>LTR7d1_chr3_173155218_173161544_1581_ZNF534_EncodeTxn_C_7down___chr3_173161127173161544___1410
TGTCAGGCCTCTGAACCAAAG-----------------------CTAAACCATCATATCC
CCTGTGAC---------------------------------------------CTGCACG
TACACATCCAGA------------------------------------------------
-----------------------------TGGTC--------------------------
------------------GGTTCCTGCCTTAACTGAT-----------------------
---GACATTCCACAACAAAACAAGTGAAAATGTCCTGTTCC-------------------
------------TG------------------CC----------TTAA----CTGATGAC
ATT---------------------------------------------------------
------------------------------------------------------------
------------------------------------------------------------
------------------------------------------------------------
------------------------------------------------------------
------------ACC--------TT--GTGAAATTCCTTTTCCTGG--------------
----CTCATCCTGGCTCAA--AAGCTCCCCCAC---------------------------
------------------------------------------------------------
------------------------------------------------------------
--------------------T---------GAG----CACCTTGTG--------------
---------------------------AC-CCCCACCCC-TGCCAGCCAGAGAACAC-CC
CTC-TT----------TTTCCTTTACCTACCCA-AATCCTATAA-----------AATG-
GCCCCACCC-C-T-ATCTCCCTTCCCTGACTCTCTTTTCGGACTCAGCCTGCCTGCACCT
AGGTGA-----AA--TAAACAGCCTTGTTGCTCACACAAAGCCTG--TTT--GGTGGTCT
CTTCACACAGATGCATGTG----------
>LTR7B_chr1_2ltr_int_fr_17__chr1_1356084113561228_+_
-GTCAGGCCTCTGAGCCCAAG-----------------------CTAAGCCATCATATCC
CCTGTGAC---------------------------------------------CTGCACG
TATACATCCAGA------------------------------------------------
-----------------------------TGGCCTGAAGCAACAGAAG------------
------------------------------------------------------------
----------ATCCACAAAATAAGTGAAAATAGC--------------------------
---------------------------------C----------TTAA----CTGATGAC
ATT---------------------------------------------------------
-------------------------------CCACCATTGTGATTTGTTCCCGCCCCACC
CTAACTGAT------ACGAT----------------------------------------
------------------------------------------------------------
------------------------------------------------------------
------------ATA--------TT-----------------------------------
------------------------CTCCCCCGCCCTTAAG--------------AAGGTA
CTT-------------------------------TGTAA--T------------------
-----------------------------------------------ATTCTC-C-----
---------------ACCCTT---------GAGAATGAACTTTATA--------------
------------------------------------------------------------
-----------------------CGCCTATCCC-AAACCTATAAGAACTATTGATAAT--
-------CC-C---ACCACCCTTTGCTGACTCCTTTTTCGGACTCAGCCCGCCTGCACCT
AGGTGA-----AA--TAAACAGCC-TGTTGCTCACACAAAGCCTGT-TT---GGTGGTCT
CTTCATACAGACGCACGTGA--CA-----
>LTR7B_chr22_2ltr_int_fr_965__chr22_3906256039062970__
-------CCTCTGAGCTGAAG-----------------------CTAAGCCATCATATCC
CCTGTGAC---------------------------------------------CTGCACA
TATACATCCACC------------------------------------------------
-----------------------------TGGCCTGAAGCAACTGAAG------------
------------------------------------------------------------
----------ATCCACAAAATAAGTGAAAATAAC--------------------------
---------------------------------C----------TTAA----CTGATGAC
ATT---------------------------------------------------------
-------------------------------CCACCATTGTGATTTTTTCCTGCCCCACC
CTAACTGAT------ATGAT----------------------------------------
------------------------------------------------------------
------------------------------------------------------------
------------ATA--------TT-----------------------------------
------------------------CTCCCCCGCCCTTAAG--------------AAGGTA
CTT-------------------------------TGTAA--T------------------
-----------------------------------------------ATTCTC-CCC---
-------------AGACTCTT---------GAGACTGTACTTTGTA--------------
------------------------------------------------------------
-----------------------CGCCTATCCC-AAACCTATAAGAACTAATGATGAT--
-------CC-C---ACCACCATTTGCTGAGTCCTTTTTCGGACTCAGCCCGCCCACACCC
AGATGA-----AA--TAAACAGCCTTGTTGCTCACACAAAGCCTG--TT---GGTGGTCT
CTTCACACAGACGTGCGTGA---------
>LTR7B_chr10_2ltr_int_fr_152__chr10_100380920100381305_+_
-GTCAGGCCTCTGAGCCCAAA-----------------------CTAAGCCATCATATCC
CCTGTGAC---------------------------------------------CTGCATG
TATACATACAGA------------------------------------------------
-----------------------------TGGCCTGAAGCAACTGAAG------------
------------------------------------------------------------
----------ATCCACAAAAGAAGTGAAAATAGC--------------------------
---------------------------------C----------TTAA----CTGATGAC
ATT---------------------------------------------------------
-------------------------------CCACCATTGAGATTTGTTCCTGCCCCACC
CTAACTGAT------ACGAT----------------------------------------
------------------------------------------------------------
------------------------------------------------------------
------------ATA--------TT-----------------------------------
------------------------CTCCCCCGCCCTTAAG--------------AAGGTA
CTT-------------------------------TGTGA--T------------------
-----------------------------------------------ATTCT--CCC---
---------------GCCCTT---------GAGAATGTACTTTGTA--------------
------------------------------------------------------------
-----------------------CGCCTATCCC-AAACCTATAAGAACTAATGATAAT--
-------CC-C---ACCACCCTTTGTTGACTCCTTTTT-AGACTCAGCCCGCCTGCACCC
AGGTGA-----AA--TATACAGCCTTGTTGCTCACACAAAGCCTGT-TT---GGTGGTTT
CTTCACACGGATGCATGTGA--CA-----
>LTR7B_chr2_Sltr_795__chr2_177902063177902451_+_
-GTTAGGCCTCTGAGCCCAAG-----------------------CTAAGCCATGATATCC
CCTGTGAC---------------------------------------------TTGCAAG
TATACATCCAGA------------------------------------------------
-----------------------------TGGTCTGAAGCAACTGAAG------------
------------------------------------------------------------
----------ATCCACAAAAGAAGTGAAAATAGC--------------------------
---------------------------------C----------TTAA----CTGATGAC
ATT---------------------------------------------------------
-------------------------------CCACCATTGTGATTTGTTCCTGCCCCACC
CTAACTGAT------ACGAT----------------------------------------
------------------------------------------------------------
------------------------------------------------------------
------------ATA--------TT-----------------------------------
------------------------CTCCCCCGCCCTTAAG--------------AAGGTA
CTT-------------------------------TGTAA--T------------------
-----------------------------------------------ATTCTC-CCC---
---------------GCCCTT---------AAGAATGTACTTTGTA--------------
------------------------------------------------------------
-----------------------TGCCTATCCC-AAACCTATAAGAAACAATGATAAT--
-------CC-C---ACCACCCTTTGCTGACTCCTTTTTCAGACTCAGCCTGCCTGCACCC
AGGTGA-----AA--TAAACAGCCTTGTTGCTCACACAAAGCCTG--TT---GGTAGTCT
CTTCACACGGATGTGTGTGA--CA-----
>LTR7B_chr18_Sltr_623__chr18_30233433023765__
TGTCAGGCCTCTGAGCCCAAG-----------------------CTAAGCCATCATATCC
CCTGCCAC---------------------------------------------CTGCACG
TATACATCCAGA------------------------------------------------
-----------------------------TGGCCTGAAGCAACTGAAG------------
------------------------------------------------------------
----------ATCCACAAAAGAAGTGAAAATAGC--------------------------
---------------------------------C----------TTAA----CTGATGAC
ATT---------------------------------------------------------
-------------------------------CCACCATTGTTATTTGTTTCTGCTCCACC
----CTGAT------ACGAT----------------------------------------
------------------------------------------------------------
------------------------------------------------------------
------------ATA--------TT-----------------------------------
------------------------CTCCC-CACCCTTAAG--------------AAGGTA
CTT-------------------------------TGTAA--T------------------
-----------------------------------------------ATTCCC-CCC---
---------------GCCCTT---------AAGAATGTACCTTGTA--------------
------------------------------------------------------------
-----------------------CACCTATCCC-AAACCTATAAGAAGTCATGATAAT--
-------CC-C---ACCACCCTTTGCAGACTCCTTTTTCGGACTCAGCCCATCTGCACCC
AGGTGA-----GA--TAAACAGCCTTGTTGCTCACACAAAGCCTGT-TT---GGTGATCT
CTTCACATGGACGCGTGTGA--C------
>LTR7B_chr4_Sltr_1233__chr4_4253270742533093_+_
-GTCAGGCCTCTGAGCCCAAG-----------------------CTAAGCCATCATATCC
CCTGTGAC---------------------------------------------TTGCATG
TATACATCCAGA------------------------------------------------
-----------------------------TGGCCTGAAGCAACTGAAG------------
------------------------------------------------------------
----------ATGCACAA---AAGTGAAAATAGC--------------------------
---------------------------------C----------TTAA----CGGATGAC
ATT---------------------------------------------------------
-------------------------------CCACTATTGTGATTTGTTCCTGCCCCACC
CTAACTGAT------ACGAT----------------------------------------
------------------------------------------------------------
------------------------------------------------------------
------------ATA--------TT-----------------------------------
------------------------CTCCCTCACCCTTAAG--------------AAGGTA
CTT-------------------------------TGTAA--T------------------
-----------------------------------------------ATTCCC-CCC---
---------------GCCCTT---------AAGAATGTACTTTGTA--------------
------------------------------------------------------------
-----------------------CGCCTATCCC-AAACCTATGAGAACTAATGATAAT--
-------CC-C---ACCACCCTTTGCTGACTCCTTTTTTGGACTCAGCCCACCTGCACCC
AGGTGA-----AA--TAAACAGCCTTGTTGCTCACACAAAGCCTGT-TT---GGTGATCT
CTTCACACGGACGTGCGTGA--CA-----
>LTR7B_chr4_2ltr_int_fr_1175__chr4_145256564145256982__
TGTCAGGCCTCTGACCCCAAG-----------------------CTAAGCCATCATATTC
CCTGTGAC---------------------------------------------CTGCAAG
TATACATCCAGA------------------------------------------------
-----------------------------TGGCCTGAAGCAACTGAAG------------
------------------------------------------------------------
----------ATCCATAAAAGAAGTGAAAATAAC--------------------------
---------------------------------C----------TTAA----CTGATGAC
ATT---------------------------------------------------------
-------------------------------CCACCATTGTGATTTGTTCCTGCCCCACC
CTAACTGAT------ATGAT----------------------------------------
------------------------------------------------------------
------------------------------------------------------------
------------ATA--------TT-----------------------------------
------------------------CTCCCCTGCCCTTAAG--------------AAGGTA
CTC-------------------------------TGTGA--T------------------
-----------------------------------------------ATTATC-CCC---
---------------GCCTTT---------GAGAATGTACTTTGTA--------------
------------------------------------------------------------
-----------------------CGCCTATCCC-AAACCTATAAGAATTAATGATAAT--
-------CC-C---ACCACCCTTTGCTGACTCCTTTTTTGGACGCAGCCTGCCTGTACCC
AGGTGA-----AA--TAAACAGCCTTGTTGCTCACACAAAGTCTGT-TT---GGTGGTCT
CTTCACATGGACACACATGA--C------
>LTR7B_chr17_Sltr_597__chr17_3991741439917823_+_
-GTCAGGCCTCTGAACCCAAG-----------------------CTAAGCCATCATATTC
CCTGTGAC---------------------------------------------CTGCATG
TATACATCCAGA------------------------------------------------
-----------------------------TGGCCTGAAGCAACTGAAG------------
------------------------------------------------------------
----------ATCCACAAAAGAAATGAAAATAGC--------------------------
---------------------------------C----------TTAA----CTGATGAC
ATT---------------------------------------------------------
-------------------------------CCACCATTGTGATTTGTTCCTGCCCCACC
CT----GAT------ACAAT----------------------------------------
------------------------------------------------------------
------------------------------------------------------------
------------ATA--------TT-----------------------------------
------------------------CTCCCCTGCCCTTAAG--------------AAGGTA
CTT-------------------------------TGTAA--T------------------
-----------------------------------------------ATT-TC-TCC---
---------------ACCCTT---------GAGAATGTACTTTGTA--------------
------------------------------------------------------------
-----------------------AGCCTATCCC-AAACATATAAGAACTAATGATAAT--
-------GC-C---ACCACCCTTTGCTGACCCCTTTTTTGGACTCAGCTTGCCTGCACC-
-------------------CAGCCTTGTTGCTCATATAAAGCCCGT-TT---CGTGGTCT
CTTCACATGGACGCACGTGA--CA-----
>LTR7B_chrX_Sltr_1835__chrX_8060430280604687_+_
-GTCAGGCCTCTGAGCCCAAG-----------------------CTAAGCCATCATATCC
CCTGTGAC---------------------------------------------CTGCACT
TACACATCCAGA------------------------------------------------
-----------------------------TGGCCGGAAGCAACTGAAG------------
------------------------------------------------------------
----------ATCCACAAAGGAAGTGAAAATAGC--------------------------
---------------------------------C----------TTAA----CTGATGAC
ATT---------------------------------------------------------
-------------------------------CCACCACTGTGATTTGTTCCTGCCCCACC
CTAACTGAT------ATGAT----------------------------------------
------------------------------------------------------------
------------------------------------------------------------
------------ATA--------TT-----------------------------------
------------------------CTCCCCCGCCCTTAAG--------------AAGGTA
CTT-------------------------------TGTAA--T------------------
-----------------------------------------------ATTCTC-CCC---
---------------GCCCTT---------AAGAATGTATTGTGTA--------------
------------------------------------------------------------
-----------------------CTCCTATCCC-AAACCTAT----ACTAATGATAAT--
-------CC-C---ACCACCCTTTGCTGGCTCCTTTTTTGGACTCAGCCTGCCTGCACCC
AGGTGA-----AA--TAAACTGCCTTGTTGCTCACGCAAAGCCTGT-TT---GGTGGTCT
CTTCACACGAACGCGTGTGA--CA-----
>LTR7B_chr7_2ltr_int_fr_1531__chr7_143105117143105505_+_
-GTCAGGCCTCTGAGCCCAAG-----------------------CTAAGCCATCATATCC
CCTGTGAC---------------------------------------------CTGCATG
TATACAGCCAGA------------------------------------------------
-----------------------------TGGCCTGAAGCAACTGAAG------------
------------------------------------------------------------
----------GTCCACAAAAGAAGGGAAAATAGC--------------------------
---------------------------------C----------TTAA----CTGATGAC
ATT---------------------------------------------------------
-------------------------------CCACCATTGTGATTTGTTCCTGCCCCACC
CTAACTGAT------AAGAT----------------------------------------
------------------------------------------------------------
------------------------------------------------------------
------------ATA--------TT-----------------------------------
------------------------CCCCCCCGCCCTTAAG--------------AAGGTA
CTT-------------------------------TGTAA--C------------------
-----------------------------------------------ATTCTC-CCC---
---------------ACCCTT---------AAGAATATACTTTGTA--------------
------------------------------------------------------------
-----------------------CGCCTATCCC-AAACCTATAAGAACTAATGATAAT--
-------CC-C---ACCACCCTTTGCTGACTCCTTTTTTGGACTCAGCCTGCCTGCACCC
AGGTGA-----AA--TAAACAGCCTTGCTGCTCACACAAAGCCTG--TT---GGTGGTCT
CTTCACACAGACGTGCGTGA--CA-----
>LTR7B_chr15_Sltr_519__chr15_8333080883331264_+_
-GTCAGGCCTCTGAGCCCAAG-----------------------CTAAGCCATCATATCC
CCTGTGAC---------------------------------------------CTGCCCG
TATACATCCAGA------------------------------------------------
-----------------------------TGGCCTGAAGCAACTGAAG------------
------------------------------------------------------------
----------ATCCACAAAAGAAGTGAAAATAGC--------------------------
---------------------------------C----------TTAA----CTGATGAC
ATG---------------------------------------------------------
-------------------------------CCACCATTGTGATTTGTTCCTGCCCCACC
CTAGCTGAT------ACGAT----------------------------------------
------------------------------------------------------------
------------------------------------------------------------
------------ATA--------TT-----------------------------------
------------------------CTCCCCAGCCCTTAAG--------------AAGGTA
CTT-------------------------------TGTAA--T------------------
-----------------------------------------------ATTCTC-CCC---
-------------ACGCCCTT---------GAGAATGTACTTTGTA--------------
------------------------------------------------------------
-----------------------CGCCTATCCC-AAACCTATAAGAACTAATGATAAT--
-------CC-C---ACCACCCTTTGCTGACTCCTTTTTCGGACTTAGCCCGCCTGCACCC
AGGTGA-----AA--TAAACAGCCTTGTTGCTCACACAAAGCCTGT-TT---GGTGGTCT
CTTCACACGGACATGCGTGA--CA-----
>LTR7B_chr3_Sltr_1084__chr3_3958648939586872__
TGTCAGGCTTCTGAGCCCAAA-----------------------CTAAGCCATCATATCC
CCTGTGAT---------------------------------------------CTGCACG
TATACATCCAGA------------------------------------------------
-----------------------------TGGCCTGAAGCAACTGAAG------------
------------------------------------------------------------
----------ATACACAAAAA-AGTGAAAATAGC--------------------------
---------------------------------C----------TTAA----CTGATGAC
ATT---------------------------------------------------------
-------------------------------CCACCATTGTGGTTTGTTCCTGCCCCACC
CTAACTGAT------AC-AT----------------------------------------
------------------------------------------------------------
------------------------------------------------------------
------------ATA--------TT-----------------------------------
------------------------CTCCCCGACCCTTAAG--------------AAGATA
CTT-------------------------------TGTAA--T------------------
-----------------------------------------------ATTCTC-CCC---
---------------GCCCTT---------TAGAATGTACTTAGTA--------------
------------------------------------------------------------
-----------------------CGCCTATCCC-AAACCTATAAGAACTAATGATAAT--
-------CC-C---ACCACCCTTTGCTGACTCCTTTTTCTGACTCAGCCCGCCTGCACC-
AGGTGA-----AA--TAAACAGCCTTGTTGCTCACACAAAGCCTGT-TT---GGTGGTCT
CTTCACACAGATGCGTGTGA--C------
>LTR7B_chrX_Sltr_1782__chrX_1621687316217254__
TGTCAGGCCTCTGAGCCCAAG-----------------------CTCAGCCATCATATCC
CCTGTGAC---------------------------------------------CTGCATG
TATACATCCAGA------------------------------------------------
-----------------------------TGGCCTGAAGCAACGGAAG------------
------------------------------------------------------------
----------ATCCACAAAATCACTGAAAATAGC--------------------------
---------------------------------C----------TTAA----CTGATGAC
ATT---------------------------------------------------------
-------------------------------CCACCATTGTGATTTGTTCCTGCCCCACC
----CTGAT------AC-AT----------------------------------------
------------------------------------------------------------
------------------------------------------------------------
------------ATA--------TT-----------------------------------
------------------------CTCCCCTGCCCTTAAG--------------AAGGTA
CTT-------------------------------TGTAA--T------------------
-----------------------------------------------ATTCTC-CCC---
---------------GCCCTT---------GAGAATGTACTTTGTA--------------
------------------------------------------------------------
-----------------------CGCCTATCCC-AAACCTATAAGAACCAGTGATAAT--
-------CC-C---ACCACCCTTTGCTGACTCCTTTTTCGGACTCAGCCTGCCTGCACCC
AGGTGA-----AA--TAAACAGCCTTGTTGCTAACACAAAGGCTGT-TT---GGTGGTCT
CTTCACACAGATGCGTGTGA--C------
>LTR7B_chr8_2ltr_int_fr_1590__chr8_109301077109301497_+_
-GTCAGGTCTCTGAGCCCAAG-----------------------CTAAGCCATCATATCC
CCTGTGAC---------------------------------------------CTGCACG
TATGCATCCAGA------------------------------------------------
-----------------------------TGGCCTGAAACAACTGAAG------------
------------------------------------------------------------
----------ATCCACAAAAGAAGTGAGAATAGT--------------------------
---------------------------------C----------TTAA----CTGATGAC
ATT---------------------------------------------------------
-------------------------------CCACCACTGTGATTTGTTCCTGCCCCACC
CTAACTGAT------AGGAT----------------------------------------
------------------------------------------------------------
------------------------------------------------------------
------------ATA--------TT-----------------------------------
------------------------CTCCCCGATCCTTAAG--------------AAGGTA
CTT-------------------------------TGTAA--T------------------
-----------------------------------------------ATTCTC-CCC---
-------------GCGCCCTT---------AAGAATGTACTTTGTA--------------
------------------------------------------------------------
-----------------------CACCTATCCC-AAACCT-TAAGAACTAATGATAAT--
-------CC-C---ACCACCCCTTGCTGACTCCTTTTTCGGACTCAGCTCGCCTGCACCC
AGGTGA-----AA--TAAACAGCCTTGTTGTTCACACAAAGCCTGT-TT---GGTGGTCT
CTTTACACAGATGCGCCAGA--CA-----
>LTR7B_chr17_Sltr_594__chr17_3163208731632458_+_
-GTCAGGCCTCTGAGCCCAAG-----------------------CTAAGCCATCATATCC
TCTGTGAC---------------------------------------------C------
---------AGA------------------------------------------------
-----------------------------TGGCCTGAAGCAACTGAAG------------
------------------------------------------------------------
----------ATCCACAAAATAAGTGAAAATAGC--------------------------
---------------------------------C----------TGAA----CTGATGGC
ATT---------------------------------------------------------
-------------------------------CCACCATTGTGATTTGTTCCTGCCCCACC
CTAACTGAT------ACAAT----------------------------------------
------------------------------------------------------------
------------------------------------------------------------
------------ATA--------TT-----------------------------------
------------------------CTCCCCCACCCT------------------------
------------------------------------------------------------
------------------------------------------------------------
---------------ACCCTT---------GAGAATGTCCTTTGTA--------------
------------------------------------------------------------
-----------------------CGCCTATCCC-AAACCTGTAAGAACTAATGATAAT--
-------CC-C---ACCACCCTTTGCTGACTCCTTTTTCGGACTCAGCCCACCTGCACCC
AGTTGA-----AA--TAAACAGCCTTGTTGCTCACAAAAAGCCTGT-TT---GGTGGACT
CTTCACACAGATGCGCATGA--CA-----
>LTR7B_chr7_Sltr_1575__chr7_8832029088320683_+_
-GTCAGGCCTCTGAGCCCAAG-----------------------CTAAGCCATCATATCC
CCCGTAAC---------------------------------------------CTGCATG
TATATATCCAGA------------------------------------------------
-----------------------------TGGCCTGAAGCAACTGAAG------------
------------------------------------------------------------
----------ATCCACAAAAGAAGTGCAAATAGC--------------------------
---------------------------------C----------TTAA----CTGATGAC
ATT---------------------------------------------------------
-------------------------------CCACCATTGTGATTTGTTCCTGCCCCACC
CTAACTGAT------ACAAT----------------------------------------
------------------------------------------------------------
------------------------------------------------------------
------------ATA--------TT-----------------------------------
------------------------CTCCCCCACCCT------------------------
------------------------------------------------------------
------------------------------------------------------------
---------------GCCCTT---------GAGAATGTACTTTGTA--------------
------------------------------------------------------------
-----------------------CGCCTATCCC-AAACCTATAAGAACTAATGATGAT--
-------CC-C---ACCACCCTTTGCTGACTCCTTTTTCGGACTCAGCCCGCCTGCACCC
AGATGA-----AA--TAAACAGCCTTGTTGCTCACACAAAGCCTGT-TT---GGTGGACT
CTTCACACAGACACGCATGA--CA-----
>LTR7B_chr8_Sltr_1589__chr8_108420632108421085__
TGTCAGGCCTCTGAGCCCAAG-----------------------TGAAGCCATCATATCC
CCTGTGAC---------------------------------------------CTGCACA
TATACATCCAGA------------------------------------------------
-----------------------------TGGCCTGAAGCAACTGAAG------------
------------------------------------------------------------
----------ATCTGCAAAATAAGTGAAAATAGC--------------------------
---------------------------------C----------TTAA----CTGATGAC
ATT---------------------------------------------------------
-------------------------------CCACCATTGTGATTTGTTCCTGCC-CACC
TTAACTGAT------AC-AT----------------------------------------
------------------------------------------------------------
------------------------------------------------------------
------------ATA--------TT-----------------------------------
------------------------CTCCCCTGCCCTTAAA--------------AAGATA
CTT-------------------------------TGTAA--T------------------
-----------------------------------------------ATTCTC-CCC---
-------------ACACCCTT---------AAGAATGTACTTTGTA--------------
------------------------------------------------------------
-----------------------CACCTATCCC-AAACCTATAAGAACTAATGATAAT--
-------CT-C---ACCACCCTTTGCTGACTCCTTTTTCGGGTTCAGCCCCCCTGCACCC
AGGTGA-----AA--TAAAAAGCCTTGTTGCTCACACAAAGCCTGC-TC---A-TGGTCT
CTTTACACAGATGTGCATGA--C------
>LTR7B_chr11_Sltr_243__chr11_3777420337774621_+_
-GTCAGGCTTCTGAGCCCAAG-----------------------CTAAGCCATCATATCC
CATGTGAC---------------------------------------------CTGCACT
TATATATCCAGA------------------------------------------------
-----------------------------TGGCCTGAAACAACTGAAG------------
------------------------------------------------------------
----------ATCCACAAAAGAAGTGAAAATAGC--------------------------
---------------------------------C----------TTAA----CTGATGAC
ATT---------------------------------------------------------
-------------------------------CCACCA---TGATTAGTTCCTGCCCCACC
CTAACTGAT------ACGAT----------------------------------------
------------------------------------------------------------
------------------------------------------------------------
------------ATA--------TT-----------------------------------
------------------------CTCCCCCGCCCTTAAG--------------AAGGTA
CTT-------------------------------TGTAA--T------------------
-----------------------------------------------ATTCT--CCC---
-------------ACACACTT---------AAGAATGTACTTTGTA--------------
------------------------------------------------------------
-----------------------CACCTATCCC-AAACCTATGAGAACTAATGATAAT--
-------CC-C---ACCACCCTTTGCTGACTCCGTTTTTGGACTCAGCCCGCCTACACCC
AGGTGA-----AA--TAAACAGCCTTGTTGCTTACACAAAGCCTGC-TT---CGTGGTCG
CTTCACACAGATGCGCGTGA--CA-----
>LTR7B_chr10_Sltr_189__chr10_60080346008421_+_
-GTCAGGCCTCTGAGCCCAAG-----------------------TTAAGCCATCATATCC
CCTGTGAC---------------------------------------------CTGCACG
TATACATCCAGA------------------------------------------------
-----------------------------TGGCCTGAAGCAACTGAAG------------
------------------------------------------------------------
----------ATCCACAAAAGAAGTGAAAATAGC--------------------------
---------------------------------C----------TTAA----CTGATGAC
ATT---------------------------------------------------------
-------------------------------CCACCATTGTGATTTGTTCCTGCCCCACC
CTAACTGAT------ACGAT----------------------------------------
------------------------------------------------------------
------------------------------------------------------------
------------ATG--------TT-----------------------------------
------------------------CTCCCCTGACCTTAAG--------------AAGGTA
CTT-------------------------------TGTAA--T------------------
-----------------------------------------------ATTCTC-CCC---
---------------ACCCTT---------GTGAATGTACTTTGTA--------------
------------------------------------------------------------
-----------------------TGCCTATCCC-AAATCTATAAGAACTAATGATAAT--
-------CC-C---ACCACCCTTTGCTGAATCCTTTTTCGGACTCAGCCCGCCCGCACCT
AGGTGA-----AA--TAAACAGCCTTGTTGCTCACACAAAGCCTG--TT---GGTGGTCT
CTTCACACGGATGCGTGTGA--CA-----
>LTR7B_chr11_Sltr_280__chr11_9387936193879814_+_
-GTCAGGCCTCTGAGCCCAAG-----------------------CTAAGCCATCATATCC
CCTGTGAT---------------------------------------------CTGCACA
TATACATCCAGA------------------------------------------------
-----------------------------TGGCCTGAAGCAACTGAAA------------
------------------------------------------------------------
----------ATCCACAAAAGAAGTGAAAATAGC--------------------------
---------------------------------C----------TTAA----CTGATGAC
ATT---------------------------------------------------------
-------------------------------CCATGATTGTGATTTGTTCCTGCCCCACC
CTAACTGAT------ACGAT----------------------------------------
------------------------------------------------------------
------------------------------------------------------------
------------ATA--------TT-----------------------------------
------------------------CTCCCCCACGCTTAAG--------------AAGGTA
CTT-------------------------------TGTAA--T------------------
-----------------------------------------------ATTCTC-CCC---
---------------ACGCTT---------GAGAATGTCCTTTGTA--------------
------------------------------------------------------------
-----------------------TGCCTATCCC-AAACCTATAAGAACTAATGATTAT--
-------CC-C---ACCACCCTTTGCTGACTCCTTTTTCGGACGCAGCCCACCTGCACCC
AGGTGA-----AA--TAAACAGCCTTGTTGCTCACACAAAGCCTG--TT---GGTTGTCT
CTTCACATGGATGCACGTGA--CA-----
>LTR7B_chr3_Sltr_1023__chr3_155021306155021691__
TGTCAGGCCTCTGAGCCCAAG-----------------------CTAAGCTATCATATCC
CCTGTGAC---------------------------------------------CTGCACG
TATACATCCAGA------------------------------------------------
-----------------------------TGGCCTGAAGCAACTGGAG------------
------------------------------------------------------------
----------ATCCACAAAATAAGTGAAAATAGC--------------------------
---------------------------------C----------TTAA----CTGATGAC
ATT---------------------------------------------------------
-------------------------------CCACCATTGTGATTTGTTCCTGCCCCACC
CTAACTGAT------ATGAT----------------------------------------
------------------------------------------------------------
------------------------------------------------------------
------------ATA--------TT-----------------------------------
------------------------CTTGCCCGCCCTTAAG--------------AAGTTA
CTT-------------------------------TGTAA--T------------------
-----------------------------------------------ATTCTC-ACT---
---------------GCCCTT---------GAGAATGTACTTTGTA--------------
------------------------------------------------------------
-----------------------TGCCTATCCC-AAACCTGTAAGAACTAATGATAAT--
-------CC-C---ACCACCCTTTGCTGACTCCTTTTTCGGACTCAGCCCACCTGCACCC
AGGTGA-----AA--TAAACAGCCTTGTTGCTCACACAAAGCCTG--TT---GGTGGTCT
CGTCACACGGATGCATGTGA--C------
>LTR7B_chr5_Sltr_1360__chr5_6292871262929099_+_
-GTCAGGCCTCTGAGCCCAAG-----------------------CTAAGCCATCATATCC
CCTGTGAC---------------------------------------------CTGAATG
TATACATCCAGA------------------------------------------------
-----------------------------TGGCCTGAAGCAACTGAAG------------
------------------------------------------------------------
----------ATCCACAAAATAAGTGAAAATAGT--------------------------
---------------------------------C----------TTAA----CTGATGAC
ATT---------------------------------------------------------
-------------------------------CCACCATTGTGATTTGTTCCTGCCCCACC
CTAACTGAT------ATGAT----------------------------------------
------------------------------------------------------------
------------------------------------------------------------
------------ATA--------TT-----------------------------------
------------------------CTGCCCCACCCTTAAG--------------AAGGTA
CTT-------------------------------CGTAA--T------------------
-----------------------------------------------ATTCTC-TCC---
---------------ACCCTT---------AAGAAGGTGCTTTGTA--------------
------------------------------------------------------------
-----------------------TGCCTATCCC-AAACCTATAAGAACTAATGATAAT--
-------CC-C---ACAACCCTTTGCTGACTCCTTTTTCGGACTCAGCCCCCCTGCACCC
AGGTGA-----AA--TAAACAGCCTTGTTGCTCACACAAAGCCTG--TT---GGTGATCT
CTTCACATGCATGCATGTGA--CA-----
>LTR7B_chr5_2ltr_int_fr_1283__chr5_115650820115651207_+_
-GTCAGGCCTCTGAGCCCAAG-----------------------CAAAGCCAGCATATGC
CCTGTGAC---------------------------------------------CTGCACG
TATACATCCAGA------------------------------------------------
-----------------------------TGACCTGAAGCAACTGAAG------------
------------------------------------------------------------
----------ATCCACAAAAGAAGAGAAAATAGC--------------------------
---------------------------------C----------TTAA----CTGATGAC
ATT---------------------------------------------------------
-------------------------------CCACCATTGTGATTTGTTCCTGCCCCATC
CTAACTGAC------ATGAT----------------------------------------
------------------------------------------------------------
------------------------------------------------------------
------------ATA--------GT-----------------------------------
------------------------CTCCCCTGCCCTTAAG--------------AAGGTG
CTT-------------------------------TGTAA--T------------------
-----------------------------------------------ATTCTC-CCC---
-------------AG-CCCTT---------AAGAATGTACTTTGTA--------------
------------------------------------------------------------
-----------------------TGCCTATCCC-AAACCTATAAGAACTAATGATAAT--
-------CC-T---ACTACCCTTTGCTGACTTCTTTTTTGGACTCAGCCCGCCGGCACCC
AGGTGA-----AA--TAAACAGCCTTATTGCTCACACAAAGCCTGC-TT---GGTGCTCT
CTTCACACAGACGCGTGTGA--CA-----
>LTR7B_chr11_Sltr_252__chr11_6082375760824299_+_
-GTCAGGCCTCTGAGCCCAAG-----------------------CTAAGCCATCATTTTC
CCTGTGAC---------------------------------------------CTGCATG
TATACATCCAGA------------------------------------------------
-----------------------------TGGCCTGAAGCAACTGAAG------------
------------------------------------------------------------
----------ATCCACAAAAGAAGTGAAAATAGT--------------------------
---------------------------------C----------TTAA----CTGATGAC
ATT---------------------------------------------------------
-------------------------------CCACCATTGTGATTTGTTCCTGCCCCACC
CTAACTGAC------ACAAT----------------------------------------
------------------------------------------------------------
------------------------------------------------------------
------------ATA--------TT-----------------------------------
------------------------CTCCCCTGCCCTTAAG--------------AAGGTA
CTT-------------------------------TGTAA--T------------------
-----------------------------------------------ATTTAC-CCT---
-------------A--CCCTT---------AAGAAGGTACTTTGTT--------------
------------------------------------------------------------
-----------------------CGCCTATCCC-AAACCTGTAAGAACTAATGATAAT--
-------CC-C---ACCACCCTTTACTGACTCCTTTTTCGGACTCAGCCCACCTGCACCT
GGGTGA-----AA--TAAACAGCCTTGTTGCTCACACAAAGCCTGT-TT---GATGGTCT
CTTCACACGGACGCGCATGA--CA-----
>LTR7B_chr2_Sltr_854__chr2_3473677334737161_+_
-GTCAGGCCTCTGAGTCTAAG-----------------------CTAAGCCATCGTATCC
CCTGTGAC---------------------------------------------ATGCACG
TATACATCCAGA------------------------------------------------
-----------------------------TGGCCTGAAGCAACTGAAG------------
------------------------------------------------------------
----------ATCCACAAAAGAAGTGAAAATAGC--------------------------
---------------------------------C----------TTAA----CTGATGAC
ATT---------------------------------------------------------
-------------------------------CCACCATTGTGATTTGTTCCTGCCCCACC
CTAACTGAT------ACGAT----------------------------------------
------------------------------------------------------------
------------------------------------------------------------
------------ATA--------TT-----------------------------------
------------------------CTCCCCTGCCCTTAAG--------------AAGGTA
CTT-------------------------------TGTAA--T------------------
-----------------------------------------------ATTTTC-CCC---
-------------A--CCCTT---------GAGAATGTACTTTGTA--------------
------------------------------------------------------------
-----------------------CGCCTATCCC-AAATCTATAAGAACTAATGATAAT--
-------CC-C---ACCACCCTTTGCTGACTCCTTTTTTGGACTCAGCCCACCTGCGCCC
AGGTGA-----AA--TAAACAGCCTTGTTGCTCACACAAAGCCTGT-TT---GGTGGTCT
CTTCACATGGACGCGCATGA--CA-----
>LTR7B_chr16_Sltr_fr_531__chr16_1026042210260806__
-GTCAGGTCCCTGAGCCCAAG-----------------------CTAAGCCATCGTATCC
CCTGTGAC---------------------------------------------CTGCACG
TATATATCCAGA------------------------------------------------
-----------------------------TGGCCTGAAGCAACTGAAG------------
------------------------------------------------------------
----------AGCCACAAAAGAAGTGAAAATAGC--------------------------
---------------------------------C----------TTAA----CTGATGAC
ATT---------------------------------------------------------
-------------------------------CCACCATTGTGATTTGTTCCTGCCCCACC
CTAACTGAT------AC-AC----------------------------------------
------------------------------------------------------------
------------------------------------------------------------
------------ATA--------TT-----------------------------------
------------------------CTCCCCCGCCCTTAAG--------------AAGGTA
CTT-------------------------------TGTAA--T------------------
-----------------------------------------------ATTCTC-CCC---
-------------G--CCCTT---------AAGAATATACTTTGTA--------------
------------------------------------------------------------
-----------------------CGCCTATCCT-AAACCTA-AAGAACTAGTTATAAT--
-------CC-C---ACCAGCCTTTGCTGACTCCATTTT-GGACTCAGCCCACCTGCACCC
AGGTGA-----AA--TAAACAGCCTTGTTGCTCACACAAAGCCTGT-TT---GATGGTCT
CTTCACACGGACGCGTGTGA--C------
>LTR7B_chr1_2ltr_int_fr_99__chr1_3790781537908201_+_
-GTCAGGCCTCTGAGCCCAAG-----------------------CTAAGCCATCATATCC
CCTGTGAC---------------------------------------------CTGCATG
TATACATCCAGA------------------------------------------------
-----------------------------TGGCCTGAAGCAACTGAAG------------
------------------------------------------------------------
----------ATCCACAAAAGAACTGAAAACAGC--------------------------
---------------------------------C----------TTAA----CTGATGAC
ATT---------------------------------------------------------
-------------------------------CCACCATTGTGATTTGTTCCTGCCCCACC
CTAAGTGAT------AGGCT----------------------------------------
------------------------------------------------------------
------------------------------------------------------------
------------ATG--------TT-----------------------------------
------------------------CTCCCCCGCCCTTAAG--------------AAGGTA
CTT-------------------------------TGTAA--T------------------
-----------------------------------------------ATTCTC-CCC---
-------------CG-CCCTT---------AAGAATGTACTTTGTA--------------
------------------------------------------------------------
-----------------------CACCTATCCC-AAACGTATAAAAACTAATGATAAT--
-------CC-C---ACCAACCTTTGCTGACTCCTTTCTCGGACTCAGCCCACCTGCACCC
AGGTGA-----AA--TAAACAGCCCTGTTGCTCACACAAAGCCTG--TT---GGTGGTCT
CTTCACAAGGATGCGTGTGA--CA-----
>LTR7B_chrY_2ltr_int_fr_1873__chrY_1005337010053754__
TGTCAGATCTCTGAGCCCAAG-----------------------CTAAGTCATCATATCA
CCTGTGAC---------------------------------------------CTGCAAG
TATACATCCAGA------------------------------------------------
-----------------------------TGGCCTGAAGCAACTGAAG------------
------------------------------------------------------------
----------ATCCACAAAAGAAGTGAAAATAGC--------------------------
---------------------------------C----------TTAA----CTGATGAC
ATT---------------------------------------------------------
-------------------------------CCACCATTGTGATTTGTTGCTGCCCCACC
CTAACTGAT------ATGAT----------------------------------------
------------------------------------------------------------
------------------------------------------------------------
------------ATA--------TT-----------------------------------
------------------------CTCCCTCTCCCTTGAG--------------GAGGTA
CTT-------------------------------TGTAA--T------------------
-----------------------------------------------ATTCTC-CCC---
-------------CG-CCCTT---------AAGAAGGTACTTTGTA--------------
------------------------------------------------------------
-----------------------CACCTATCCC-AAACCTATAAGAACTAATGATAAT--
-------CC-C---ACAACCCTCAGCTGACTCCTTTTTCAGACTCA----GCCTGCACCC
AGGTGA-----AA--TAAACAGCCTTGTTGCTCACACAAAGCCTG--TT---GGTGGTCT
CTTCACACGGACATGCATGA--C------
>LTR7B_chr6_Sltr_fr_1460__chr6_4337019843370576_+_
-GTCAGGCCTCTGAGCCCAAG-----------------------CTAAGCCATCATATCC
CCTATGAC---------------------------------------------CTGCACG
TATACATCCAGA------------------------------------------------
-----------------------------TGGCCTGAGGCAACTGAAG------------
------------------------------------------------------------
----------AGCCACAAAAGAAGTGAAAATAGC--------------------------
---------------------------------C----------TTAA----CTGATGAC
ATT---------------------------------------------------------
-------------------------------CCACCATTGTGATTTGTTCCTGCCCCACC
CTAACTGAC------AGGAT----------------------------------------
------------------------------------------------------------
------------------------------------------------------------
------------ATA--------TT-----------------------------------
------------------------CTCCCCCTCCCTTAAG--------------TAGGTG
CTT-------------------------------TGTAA--T------------------
-----------------------------------------------ATTCTC-CCC---
-------------CG-CCCTT---------AAGAATGTACTTTGTA--------------
------------------------------------------------------------
-----------------------CACCTATCCC-AAACCTATAAGAACTAATGATAAT--
-------TC-C---ACCACCCTCTGCTGACTCCTTTTTCGGACTCAACCCGCCTGCACCC
AGGTAA-----GA--TAAACAGCCTTGTTGCTCACACGAAGCCTG--TT---GGTGGTCT
CTTCACACG--------------------
>LTR7B_chr10_2ltr_int_fr_177__chr10_3213846432138852__
TGCCAGGCCTCTGAGCCCAAG-----------------------CTAAGCCATCATATCC
CCTGTAAC---------------------------------------------CTGCATG
TATACATCCAGA------------------------------------------------
-----------------------------TGGCCTGAAGCAACTGAAG------------
------------------------------------------------------------
----------ATTCACAAAAGAAGTGAAAATAGC--------------------------
---------------------------------C----------TTAA----CTGATGAC
ATT---------------------------------------------------------
-------------------------------CCACCATTGTGATTTGTTCCTGCCCTACC
CTTACTGAT------AC-AT----------------------------------------
------------------------------------------------------------
------------------------------------------------------------
------------ACA--------TT-----------------------------------
------------------------CTGCCCCACCCTTAAG--------------AAGGTA
ATT-------------------------------TGTAA--T------------------
-----------------------------------------------ATTCTC-CCC---
-------------AG-CCCTT---------AAGAAGGTACTTTGTA--------------
------------------------------------------------------------
-----------------------TGCCTATCCC-AAACCTATAAGAACTAATGATAAT--
-------CC-C---ACCACCCTTTGCTGACTCCTTTTTTGGACTCAGCCTGCCTGCACCC
AGGTGA-----AA--TATACAGCCTTGTTGCTCACACAAAGCCTG--TT---GGTGGTCT
CTTCACACGGACCCGCGTGA--C------
>LTR7B_chr4_2ltr_int_fr_1231__chr4_408910409299__
TGTCAGGCCTCTGAGCCCAAG-----------------------CTAAGCCATCATATCC
CCTGTGAC---------------------------------------------CTGCATG
TATACATCCAGA------------------------------------------------
-----------------------------TGGCCTGAAGCAACTGAAG------------
------------------------------------------------------------
----------ATCCACAAAAGAAGTGAAAATAGC--------------------------
---------------------------------C----------TTAA----CTGATGAC
ATT---------------------------------------------------------
-------------------------------CCATCATTGTGATTTGTTCCTGCCCCACC
CTAACTGAT------AT-AT----------------------------------------
------------------------------------------------------------
------------------------------------------------------------
------------------------T-----------------------------------
------------------------CTCCCCCACCCTTAAG--------------AAGGTA
CTT-------------------------------TGTAA--T------------------
-----------------------------------------------ATTCTC-CCC---
-------------AG-CCCTT---------AAGACGGTACTTTGTA--------------
------------------------------------------------------------
-----------------------TGCCTATCCC-AAACCTGTAAGAACTAATGATAAT--
-------CC-C---ACCACCCTTTGCTGACTCCTTTTTTGGCCTCAGCCCATCTGCACCC
AGGTGA-----AA--TAAACAGCCTTGTTGCTCACACA-AGCCTG--TT---GGTGGTCT
CTTCATATGGACACGCCTGA--C------
>LTR7B_chr1_2ltr_int_fr_94__chr1_3020367830204065_+_
-GTCAGGCCTCTGAGCCCAAG-----------------------CTAAGCCATCATATCC
CCTGTGAC---------------------------------------------TTGCACG
TATACATCCAGA------------------------------------------------
-----------------------------TGGCCTGAAGCAACTGAAG------------
------------------------------------------------------------
----------ATCCACAAAAGAAGTGAAAAGAGC--------------------------
---------------------------------C----------TTAA----CTGATGAC
ATT---------------------------------------------------------
-------------------------------CCACCATTGTGATTTGTTCCTGCCCCACC
CTAACTGAT------ACGAT----------------------------------------
------------------------------------------------------------
------------------------------------------------------------
------------ATA--------GT-----------------------------------
------------------------CTCCCCCACCATTAAT--------------AAGGTA
CTT-------------------------------TGTAA--T------------------
-----------------------------------------------AGTCTC-CCC---
--------------G-CCCTG---------GAGAATGTACTTTGTA--------------
------------------------------------------------------------
-----------------------CGCCTATCCC-AAACCTATAAGAACTAATGATAAT--
-------CC-C---ACCACCCTTCGCTGACTCCTTTTTCGGACTCAGCCCGCCTGCACCC
AGGTGA-----AG--TAAACAGGCTTGTTGCTCACACAAAGCTTG--TT---GGTGGTCT
CTTCACATGGACTCATGTGA--CA-----
>LTR7B_chr2_Sltr_763__chr2_121177498121177883__
TGTCAGGCCTCTGAGCCCAAG-----------------------CTAAGCCATCATATCC
CCTGTGAC---------------------------------------------CTGCATG
TATACATCCAGA------------------------------------------------
-----------------------------TGGCCTGAAGCAACTGAAG------------
------------------------------------------------------------
----------ATCCACAAAAGAAGTAAAAATAGC--------------------------
---------------------------------C----------TTAA----CTGATGAC
ATT---------------------------------------------------------
-------------------------------CCACCATTGCGATTTGTTCCCGCCCCACC
CTAACTGAT------ACGAT----------------------------------------
------------------------------------------------------------
------------------------------------------------------------
------------A----------GT-----------------------------------
------------------------CTCCCCCACCCTTAAG--------------AAGGTA
CAT-------------------------------TGTAA--T------------------
-----------------------------------------------ATTCTC-CCC---
-------------TG-CCCTT---------AAGAATGTATTTTGTA--------------
------------------------------------------------------------
-----------------------CGCCTATCCC-AAACCTATAAGAACTAATGATAAT--
-------CC-C---ACCACAGTTTGCTGACTCTCTTTTCTGACTCAGCCCGCCTGCACCC
AGGTGA-----AA--TAAACAGTCTTGTTGCTCACACAAAGCCTG--TTT--GGTGGTCT
CTTCACATGGACACGCGTGA--C------
>LTR7B_chr1_2ltr_int_fr_51__chr1_210187604210188020_+_
-GTCAGGCCTCTGAGCCCAAG-----------------------CTAAGCCATCATATCC
CCTGTGAC---------------------------------------------CTGCACA
TGTACATCCAGA------------------------------------------------
-----------------------------TGGCCTGAAGCAATGGAAG------------
------------------------------------------------------------
----------ATCCATAAAAGACGTGAAAACAGC--------------------------
---------------------------------C----------TTAA----CTGATGAC
ATT---------------------------------------------------------
-------------------------------CCACCATTGTGATTTGTTCGTGTCCCACC
CTAACTGAT------AC-AT----------------------------------------
------------------------------------------------------------
------------------------------------------------------------
------------ATA--------TT-----------------------------------
------------------------CTCCCCCGCCCTTAAG--------------AAGGTA
CTT-------------------------------TGTAA--T------------------
-----------------------------------------------ATTCTT-CCC---
-------------CG-CCCTT---------AAGAATGTACTT------------------
------------------------------------------------------------
----------------------------ATCCC-AAACCTATAAGAACTAATGATAAT--
-------CC-C---ACCACCCTTTGCTGACTCTCTTTTCGGACTCAGCCTGCCTGCACCC
AGGTGA-----AA--TAAATAGCCTTATTGCTCACACAAAGCCTG--TTT--GGTGGTCT
CTTCACACGGACGCGCGTGA--CA-----
>LTR7B_chr12_Sltr_fr_385__chr12_84949088495326_+_
-GTCAGGCCTCTGAGCTTAAG-----------------------CTAAGCCATCATATCC
CCTGTGAC---------------------------------------------CTGCACA
TATACATCCAGA------------------------------------------------
-----------------------------TGGCCTGAAGCAATTGAAG------------
------------------------------------------------------------
----------ATCCACAAAAGAAGTGAAAATAGC--------------------------
---------------------------------C----------TTAA----CTGATGAC
ATT---------------------------------------------------------
-------------------------------CCACCATTGTGATTTGTTCCTGTCCCACC
CTAACTGAT------AC-AT----------------------------------------
------------------------------------------------------------
------------------------------------------------------------
------------ATA--------TT-----------------------------------
------------------------CTCCCCCACCTTTAAG--------------AAGGTA
CTT-------------------------------TGTAA--T------------------
-----------------------------------------------ATTCTT-CCC---
-------------CG-CCCTT---------AAGAATGTACTTTGTA--------------
------------------------------------------------------------
-----------------------CACCTATCCC-AAACCTATAAGAACTAATGATAAT--
-------CC-C---ACCACCCTTTGCTGACTTTCTTTTCGGACTCAGCCCACCTGCACCC
AGGTGA-----AA--TAAACAGCCTTGTTGCTCACACAAAGCCTG--TTT--GGTGGTCT
CTTCACATGGACATGCATGA---------
>LTR7B_chr10_Sltr_fr_164__chr10_120106603120107028__
TGTCAGGCCTCTGAGCCCAAG-----------------------CTAAGCCATCATATCC
CCTGTGAC---------------------------------------------CTGCACG
TATACATCCAGA------------------------------------------------
-----------------------------TGGCCTGAAGCAATTGAAG------------
------------------------------------------------------------
----------ATCCACAAAAGAAGTGAAAATAGC--------------------------
---------------------------------C----------TTAA----TTGATGAC
ATT---------------------------------------------------------
-------------------------------CCACCATTGTGATTTGTTCCTGTCCCACC
CTAAATGAT------AC-AT----------------------------------------
------------------------------------------------------------
------------------------------------------------------------
------------ATA--------TT-----------------------------------
------------------------CTCCCCCACCCTTAAG--------------AAGGTA
CTT-------------------------------TGTAA--T------------------
-----------------------------------------------ATTCTT-CCC---
-------------TG-CCCTT---------AAGAATGTACTTTCTA--------------
------------------------------------------------------------
-----------------------TGCCTATCCC-AAACCTATAAGAACTAATGATAAT--
-------CC-C---ACCACACTTTGCTGACTCTCTTTTCGGACTCAGCCCACCTGCACCC
AGGTGA-----AA--TAAACAGCCTTGTTGCTCACACAAAGCCTG--TTT--GCTGGTCT
CTTCACACAGACATGTGTG----------
>LTR7B_chr16_2ltr_int_fr_554__chr16_3085945230859878_+_
-GTCAGGCCTCTGAGCCCAAG-----------------------CTAAGCCATCACATCC
CCTGTGAC---------------------------------------------CTGCATG
TATACATCCAGA------------------------------------------------
-----------------------------TGGCCTGAAGCAACTGAAG------------
------------------------------------------------------------
----------ATCCACAAAAGAAGTGAAAATAGC--------------------------
---------------------------------C----------TTAA----CTGATGAC
GTT---------------------------------------------------------
-------------------------------CCACCATTGTGATTTGTTCCTGCCCCACT
CTAACTGAT------ACGAT----------------------------------------
------------------------------------------------------------
------------------------------------------------------------
------------ATA--------TT-----------------------------------
------------------------CTCCCCCACCTTTAAG--------------AAGGTA
CTT-------------------------------TGTAA--T------------------
-----------------------------------------------ATTCTT-CCC---
-------------TG-CCCTT---------GAGAATGTACTTTGTA--------------
------------------------------------------------------------
-----------------------CACCTATCCC-AAACCCATAAGAACTAATGATAAT--
-------CC-C---ACCACCCTTTGCTGATTCTGTTTTCGGACTCTGCCAACCTGCACCC
AGGTGA-----AA--TAAACAGCCTTGTTGCTCACACAAAGCCTG--TTT--GGTGGTCT
CTTCACACAAATGCACATGA--CA-----
>LTR7B_chr10_2ltr_int_fr_198__chr10_8656630186566658__
TGTCAGGCCTCTGAGCTCAAG-----------------------CTAAGCCATCATATCC
CCTGTGAC---------------------------------------------CTGCACG
TGTACATCCAGA------------------------------------------------
-----------------------------TGGCCTGAAGCAACTGAAG------------
------------------------------------------------------------
----------ATCCACAAAAGAAGTGAAAATAGC--------------------------
---------------------------------C----------TTAA----CTGACGAC
ATT---------------------------------------------------------
-------------------------------CCACCATTGTGATTTGTTCTTGCCCAACC
CCAACTGAT------ATGAT----------------------------------------
------------------------------------------------------------
------------------------------------------------------------
------------ATA--------TT-----------------------------------
------------------------CTCCCCTGCCCTTAAG--------------AAGGTA
C-----------------------------------------------------------
------------------------------------------------------------
----------------------------------------TTTGTA--------------
------------------------------------------------------------
-----------------------CACATATCCC-AAACCTGTAAGAACTAATGATAAT--
-------TC-C---ACCACCCTTTGCTGACTCTCTTTTCGGACTCAGCCCGCCTGCACCC
AGGTGA-----AA--TAAACAGCCTTGTTGCTCACACAAAGCCTG--TTT--GGTGGCCT
CTTCACACAGACATGTGTGA--C------
>LTR7B_chr10_Sltr_160__chr10_110371739110372090__
TGTCAGGCCTTTGAGCC-AAG-----------------------CTAAGCCATCATATCC
CCTGTGAC---------------------------------------------TTGCACG
TATACATCCAGA------------------------------------------------
-----------------------------TGGCCTGAAGCAACTGAAG------------
------------------------------------------------------------
----------ATCCACAAAAAAAGTGAAAATAGC--------------------------
---------------------------------T----------TTAA----CCGATGAC
ATT---------------------------------------------------------
-------------------------------CCACCATTGTGATTTGTTCCTGCCCCACC
CTAAGAGAT------ACAAT----------------------------------------
------------------------------------------------------------
------------------------------------------------------------
------------ATA--------TT-----------------------------------
------------------------CTCCCCCACCCTTGAG--------------AATGTA
C-----------------------------------------------------------
------------------------------------------------------------
----------------------------------------TTTTTA--------------
------------------------------------------------------------
-----------------------TGCCTATCCC-AAACCTGTGAGAACTAATGATAAT--
-------CC-C---ACCACCCTTTGCTGACTCCTTTTTCGGACTCAGCCTGCCTGCACCC
AGGTGA-----AA--TAAACAGCCTTGTTGCTCACACAAAGCCTG--T-T--GGTGGCCT
CTTCACACGGACGTGAGGGA--C------
>LTR7B_chr22_Sltr_fr_969__chr22_4513043645131006_+_
-GTCAGGCCTCTGAGCCCAAG-----------------------CTAAGCCATCATATCC
CCTGTGAC---------------------------------------------CTGCACG
TATACATCCAGA------------------------------------------------
-----------------------------TGGCCTGAAGCAACTGAAG------------
------------------------------------------------------------
----------ATCCACAAAAGAAGTGAAAATAGC--------------------------
---------------------------------C----------TTAC----CTGATGAC
ATT---------------------------------------------------------
-------------------------------CCACCATTGTGATTTGTTCCTGCCCCACC
CT----GAT------ACGGT----------------------------------------
------------------------------------------------------------
------------------------------------------------------------
------------ATA--------TT-----------------------------------
------------------------CTCCCCCGCCCTTAAG--------------AAGGTA
C-----------------------------------------------------------
------------------------------------------------------------
----------------------------------------TTTATA--------------
------------------------------------------------------------
-----------------------CGCCTATCCC-AAACCCGAGACAACTAATGATAAT--
-------CC-C---ACCACCCTTTGCTGACTCTCTTTTCGGACTCAGCCCGCCTGTTCCC
AGGTGA-----AA--TAAACAGCCTTGTTGCTCACACAAAGCCTG--T-T--GGTGGTCT
CTTCACACGGACGCGCGTGA--CA-----
>LTR7B_chr1_Sltr_83__chr1_237488520237488901_+_
-GTCAGGCCTTTGAGCCCA---------------------------AAGGCTGGATGTAC
ACTGTGAC---------------------------------------------CTGCACG
TGTACATCCACA------------------------------------------------
-----------------------------TGGCCTGAAGCAACTGAAG------------
------------------------------------------------------------
----------ATCCACAAAGGAAGTGAAAATAGC--------------------------
---------------------------------C----------TTAA----CCGATGAC
ATT---------------------------------------------------------
-------------------------------CCACCATTGTGATTTGCTCCTGTCCCACC
CTAACTGAT------AC-AT----------------------------------------
------------------------------------------------------------
------------------------------------------------------------
------------ATA--------TT-----------------------------------
------------------------CTCCCCCACCCTTAAG--------------AAGGTA
CTT-------------------------------TGTAA--T------------------
-----------------------------------------------ATTCTC-CCC---
-------------CG-CCCTT---------AAGAATGTACTTTGTA--------------
------------------------------------------------------------
-----------------------CACCTACCCC-AAACCTATAAGAACTAATGATAAT--
-------CC-C---ACCATCCTTCGCTGACTCCTTTTTCAGACTCAGCCCGCCTGCACTC
AGGTGA-----AA--TAAACAGCCTTGTTGCTCACACAAAGCCTG--TT---GGTGGACT
CTTCTCACGGACGCGCGTGA--CA-----
>LTR7B_chr19_Sltr_695__chr19_4894989548950286__
TGTCAGGCCTCTGAGCCCAAG-----------------------CTAAGCCGTCATATCC
CCTGTGAC---------------------------------------------CTGCACG
TACACATCCAGA------------------------------------------------
-----------------------------TGGCCGGAAGCAACTGAAG------------
------------------------------------------------------------
----------ATCCACAAAAGAAGTGAAAATAGC--------------------------
---------------------------------C----------TTAA----CTGATGAC
ATT---------------------------------------------------------
-------------------------------CCACCATGGTGATTTGTTCCTGCCCCACT
CTAACTGAT------ATGAT----------------------------------------
------------------------------------------------------------
------------------------------------------------------------
------------ATA--------TT-----------------------------------
------------------------CTCCCCCCCACTTAAG--------------AAGGTA
CTT-------------------------------TGCAA--T------------------
-----------------------------------------------ATTCTC-CC----
-------------CA-CTCTT---------GAGAATGTAATTTGTA--------------
------------------------------------------------------------
-----------------------CACCTATCCC-AAACCTATAAGAACTAATGATAAT--
-------CC-C---ACCACCCTTTGCTGACTCCCTTTTCAGACTCAGCCCACCTGCACCC
AGGTGA-----AA--TAAACAGCCTTGTTGCTCACACAAAGTCTG--TTA--GGTGGTCT
CTTTGCACGGACACGTGTGA--C------
>LTR7B_chr18_2ltr_int_fr_632__chr18_4246184142462228_+_
-GTCAGGCCTTTGAGCCCAAG-----------------------CTAAGCCATCATACC-
CCTGTGAC---------------------------------------------CTACACG
TATACATCCAGA------------------------------------------------
-----------------------------TGGCCTGAAGCAATTGAAG------------
------------------------------------------------------------
----------ATCCACAAAATAAGTGAAAATAGC--------------------------
---------------------------------C----------TTAA----CGGATGAC
ATT---------------------------------------------------------
-------------------------------CCACCATTGTGATTTGTTTCCACCCCACC
CTAACTGAT------AC-AT----------------------------------------
------------------------------------------------------------
------------------------------------------------------------
------------ATA--------TT-----------------------------------
------------------------CTCCCCCACCCTTAAG--------------AAGGTA
CTT-------------------------------CGGAA--T------------------
-----------------------------------------------GTTCTC-TCC---
-------------CG-CTCTT---------AAGAATGTGCTTTGTA--------------
------------------------------------------------------------
-----------------------TGCCTATCCC-AAACCTGTAAGAACTAATGATAAT--
-------CC-C---ACCACCCTTTGCTGACTCTTTTTTTTGACTCAGCCCATCTGCACTC
AGGTGA-----AA--TAAACAGCCTTGTTACTCACACAAAGCCTG--TTT--GGTGGTCT
CTTCACATGGATGTGCGTGA--CA-----
>LTR7B_chr5_2ltr_int_fr_1359__chr5_5702206857022454__
TGTCAGGCCTCTGAGCCCAAG-----------------------CTAAGCCATCACATCT
CCTGTGAC---------------------------------------------CTGCATG
TATACATCCAGA------------------------------------------------
-----------------------------CGGCCTGAAGCAACTGAAG------------
------------------------------------------------------------
----------ATCCACAAAAGAAGTGAAAATAGC--------------------------
---------------------------------C----------TTAA----CTGATGAC
ATT---------------------------------------------------------
-------------------------------CCAACATTGTGATTTGTTTCTGCCCCACC
CTAACTGAT------ACGAT----------------------------------------
------------------------------------------------------------
------------------------------------------------------------
------------ATA--------TT-----------------------------------
------------------------CTACCCCCACCTTAAG--------------AAGGTA
CTT-------------------------------TGTAA--T------------------
-----------------------------------------------ATTCTC-CCC---
-------------CG-CCCTT---------GAGAATGCGCTTTGTA--------------
------------------------------------------------------------
-----------------------TGCCTATCCC-AAACCTATAAGAACTAATGATAAT--
-------CC-C---ACCACCCTTTGCTGACTCCTTTTTCTGACTCAGCCCACCTGCACCC
AGGTGA-----AA--TAAACAGCCTTGTTACTCACACAAAGCCCA--TT---GGTGGTCT
CTTCACATGGACGTGCGAGA--C------
>LTR7B_chr19_2ltr_int_fr_709__chr19_5512280555123222_+_
-GTCGGGCCTCCGAGCCCAAG-----------------------CTAAGCCATCATATCC
CCTGTGGC---------------------------------------------CTGCACA
TATACATGAAGA------------------------------------------------
-----------------------------TGGCCTGAAGCAACTGAAG------------
------------------------------------------------------------
----------ATCCAAAAAAGAAGCGAAAATAGT--------------------------
---------------------------------C----------TTAC----CTGATGAC
ATT---------------------------------------------------------
-------------------------------CTACCATTGTGATTTGTTCCCGCCCCACC
CTAACTGAT------ACGAT----------------------------------------
------------------------------------------------------------
------------------------------------------------------------
------------ATA--------TT-----------------------------------
------------------------CTGCCCCGCCTTTAAG--------------AAGGTA
CTT-------------------------------TGTAA--T------------------
-----------------------------------------------ATTCTC-CCT---
--------------G-CCCTT---------GAGAATGTACTTTGTA--------------
------------------------------------------------------------
-----------------------CGCCCATCCC-AAACCTATAAGAACTAATGATAAT--
-------CC-C---AC----CTTTGCTGACTCTGTTTTCGGACTCAGCCCACCTGCACCC
AGGTGA-----AA--TAAATAGCCTTTTTGCTCACACAAAGCCTG--TTT--GGTGGTCT
CTTCACACGGACGTGCGTGA--CA-----
>LTR7B_chr12_Sltr_295__chr12_110408746110409133_+_
-GTCAAGCCTCTGAGCCCAAG-----------------------CTAAGCCATCATATCC
CCTGTGGC---------------------------------------------CTGCACG
TACATATCCAGA------------------------------------------------
-----------------------------TGGCCTGAAGCAATTGAAG------------
------------------------------------------------------------
----------ATCCACAAAAGAGGTAAAAATAGA--------------------------
---------------------------------C----------TTAA----CTGATAAC
GAT---------------------------------------------------------
-------------------------------ACACCATTGTGATTTGTTCCTGCCCCACC
CTAACTGAT------ATGAT----------------------------------------
------------------------------------------------------------
------------------------------------------------------------
------------ATA--------GT-----------------------------------
------------------------CTACCCTGCCCTTAAG--------------AAGGTA
CTT-------------------------------TGTAA--T------------------
-----------------------------------------------ATTCTC-CCC---
-------------CT-CCCTT---------AAGAATATACTTTGTA--------------
------------------------------------------------------------
-----------------------TGCCTATCCC-AAACCTATAAGAACTAATGATAAT--
-------CC-C---ACCACCCTTAGCTGACTCTCTTTTCGGACTCAGCCTGCCTGCACCC
AGGTGA-----AA--TAAACAGACTTATTGATCACACAAAGCCTG--TTT--GGTGGTCT
CTTCACATGGACGTGCATGA--CA-----
>LTR7B_chr12_Sltr_292__chr12_108444573108444956__
TGTCAGACCTCTGAGCCCAAG-----------------------CTAAGCCATCATATCC
CCTGTGAC---------------------------------------------CTGCATG
TATACATCCAGA------------------------------------------------
-----------------------------TGGCCTGGAGCAACTGAAG------------
------------------------------------------------------------
----------ATGCACAAAAGAAGTGAAAATAGC--------------------------
---------------------------------C----------TTAA----CTGATGAC
ATT---------------------------------------------------------
-------------------------------CCACCATTGTGATTTGTTCCCACTCCACC
CTAAGTGAT------A--------------------------------------------
------------------------------------------------------------
------------------------------------------------------------
-------------TA--------TT-----------------------------------
------------------------CTCCCCCGCCCTTGAG--------------AAGGTG
CTT-------------------------------TGTAA--T------------------
-----------------------------------------------ATTCTC-CC----
-------------CG-CCCTT---------GAGAATGTACTTTGTA--------------
------------------------------------------------------------
-----------------------CGTCTACCCC-AAACCTATAAGAACTAATGATAAT--
-------CC-C---ACTATCCTTTGCTGACTCCTTTTTTGGACTCAGCTCGCCTGCACCC
AGGTGA-----AA--TA----GCCTTGTTGCTCACACAAAGCCTG--TTT--GGTGGTGT
CTCCACATGGACGTGCGTGA--C------
>LTR7B_chr19_Sltr_fr_705__chr19_5454498954545455_+_
-GTCAGGCCTCTGAGCCCAAG-----------------------CTAAGCCATCCTATCC
CCTGTGAC---------------------------------------------CTGCACG
TACACATCCAGA------------------------------------------------
-----------------------------TGGCCTGAAGCAACTGAAG------------
------------------------------------------------------------
----------ATTCACAAAAGAAGTGAAAATAGC--------------------------
---------------------------------C----------TTAA----CTGATGAC
ATT---------------------------------------------------------
-------------------------------CCACCACTGTGACTTGTTCCCGCCCCA--
CTAACTGAT------ATATT----------------------------------------
------------------------------------------------------------
------------------------------------------------------------
------------A-----------------------------------------------
------------------------------------------------------------
------------------------------------------------------------
------------------------------------------------------------
------------------------------------------------------------
------------------------------------------------------------
------------------------------------------------------------
------------------------------------------------------------
--------------------------------------A---------------------
-----------------------------
>LTR7B_chr5_Sltr_fr_1300__chr5_126667096126667814__
-GTCAGGCCTCTCAGCCCAAG-----------------------CTAAGCCATCATATCC
CCTGTGAC---------------------------------------------CTGCATG
TATACATCCAGA------------------------------------------------
-----------------------------TGGCCTGAAGCAACTGAAG------------
------------------------------------------------------------
----------AACTATGAAA----------------------------------------
------------------------------------------------------GATGAC
ATT---------------------------------------------------------
-------------------------------CCACCATTGTGATCTGTTCCTGCCCCACC
CTAACTGAT------CCAAT----------------------------------------
------------------------------------------------------------
------------------------------------------------------------
------------ATA--------TT-----------------------------------
------------------------CTCCCCCACCCTTAAG--------------AAGGTA
CTT-------------------------------TGTAA--T------------------
-----------------------------------------------ATTCTC-CC----
-------------CG-ACCTT---------GAGAATGTACTTTGTG--------------
------------------------------------------------------------
-----------------------CACTTATCCC-AAACCTATAAGAACTAATGATAAT--
-------CC-C---ACCACTCTTTGCTGACTCTCTTTTTGGACTCAGCTCACCTGCACCC
AGGTGA-----AA--AA----GCTTTATTGCTCAAAAAA---------------------
-----------------------------
>LTR7B_chr2_Sltr_907__chr2_8920319489203580__
TGTCAGGCCTCTGAGCCCAAG-----------------------CTAAGCCATCACATCC
CCTGTGAC---------------------------------------------CTGCATG
TATACATCCAGA------------------------------------------------
-----------------------------TGGCCTGAAACAACTGAAG------------
------------------------------------------------------------
----------ATCCACAAAATAAGTGAAAATAGC--------------------------
---------------------------------C----------TTAA----CTGATGAC
ATT---------------------------------------------------------
-------------------------------CCACCATTGTGATTTTTTCCTGCCCCACC
CTAACTGAT------ACGAT----------------------------------------
------------------------------------------------------------
------------------------------------------------------------
------------A-----------------------------------------------
--------------------------------CCCTTAAA--------------AAGGTA
CTT-------------------------------TGTAA--T------------------
-----------------------------------------------ATTCTC-CC----
-------------CG-CCTTT---------GAGAATGTACTTTGTA--------------
------------------------------------------------------------
-----------------------TGCCTATCCC-AAACCTATATGAGCTAATAATAAT--
-------CC-C---ACCACCCTTTGCTGACTCCTTTTTCGGAC-CAGCCCGCCTGCACTC
AGGTGA-----AA--TAAACAGCCTTGTTGCTCACACAGAGCCTG--TT---GGTGGTCT
CTTTACATGGACACACGTGA--C------
>LTR7B_chr2_Sltr_908__chr2_8997920589979591_+_
-GTCAGGCCTCTGAGCCCAAG-----------------------CTAAGCCATCACATCC
CCTGTGAC---------------------------------------------CTGCATG
TATCCATCCAGA------------------------------------------------
-----------------------------TGGCCTGAAACAACTGAAG------------
------------------------------------------------------------
----------ATCCACAAAATAAGCGAAAATAGC--------------------------
---------------------------------C----------TTAA----CTGATGAC
ATT---------------------------------------------------------
-------------------------------CCACCATTGTGATTTTTTCCTGCCCCACC
CTAACTGAT------ACGAT----------------------------------------
------------------------------------------------------------
------------------------------------------------------------
------------A-----------------------------------------------
--------------------------------CCCTTAAA--------------AAGGTA
CTT-------------------------------TGTAA--T------------------
-----------------------------------------------ATTCTC-CC----
-------------CG-CCTTT---------GAGAATGTACTTTGTA--------------
------------------------------------------------------------
-----------------------TGCCTATCCC-AAACCTATATGAGCTAATAATAAT--
-------CC-C---ACCACCCTTTGCTGACTCCTTTTTCGGAC-CAGCCCGCCTGCACTC
AGATGA-----AA--TAAACAGCCTTGTTGCTCACACAGAGCCTG--TT---GGTGGTCT
CTTTACACGGACACACGTGA--CA-----
>LTR7B_chr5_Sltr_1347__chr5_2346785923468326__
TGTCAGGCCTCTGAGCCCAAG-----------------------CTAAGCCATCATATCC
CTTGTGAC---------------------------------------------CTGCATG
TATACATCCAGA------------------------------------------------
-----------------------------TGGCCTGAAGCAACTGAAG------------
------------------------------------------------------------
----------ATCCACAAAAGAAGTGAAAATACC--------------------------
---------------------------------C----------TTAA----CTGATGAC
ATT---------------------------------------------------------
-------------------------------CCACCAATGCGATTTGTTCCTGCCCCACC
CTAACTGAT------ACAAT----------------------------------------
------------------------------------------------------------
------------------------------------------------------------
------------ATA--------TT-----------------------------------
------------------------CTCCCCCACCCTTAAG--------------ACGGTA
TTT-------------------------------TGCAA--T------------------
-----------------------------------------------ATTCTC-CC----
-------------TG-CCCTT---------GAGATTGTACTTTGTA--------------
------------------------------------------------------------
-----------------------TGTCTATCCC-AAACCTGTAAGAACTAATGATAGT--
-------CC-C---AGCACCCTTTACTGACCCCTTTTTCGGACTCAGCCCACCTGCACCC
ACGTGA-----AA--TAAAGAGCCTTGTTGCTCACACAAAGCCTG--TTT--GGTGGTCT
CTTTACATGGATGCACGTCA--C------
>LTR7B_chr6_Sltr_1449__chr6_2648986526490252_+_
-GTCAGGCCTCTGAGCCCAAG-----------------------CTAAGCCATCATATCC
CCTGTGAC---------------------------------------------CTGCACG
TATACATCCAGA------------------------------------------------
-----------------------------TGACCTGAAGCAACTGAAG------------
------------------------------------------------------------
----------ATCCACAAAAGAAGTGAAACTAGC--------------------------
---------------------------------T----------TTAA----CTGATGAC
ATT---------------------------------------------------------
-------------------------------CTACCATTGTGATTTGTTGCTGCCCCACC
CTAACTGAT------ACGAT----------------------------------------
------------------------------------------------------------
------------------------------------------------------------
------------ATA--------GT-----------------------------------
------------------------TTCCCCGGCCCTTAAG--------------AAGGTA
CTT-------------------------------TGTAA--T------------------
-----------------------------------------------ATTCTC-CCC---
-------------CA-CCCTT---------AAGAATGTACTTTGTA--------------
------------------------------------------------------------
-----------------------CACCTATCCC-AAACCTATAAGAACTAGTGATAAC--
-------CC-C---ACCACCCTTTGCTGACTCATTTTTCGGACTCAGCTCGCCTGCACCC
AGGTGA-----AA--TAAATAGCCTTGTTGCTCACACAAAGCCTG--TTT--GGTGGTCT
CTTCACAGTGACAGGTGTGA--CA-----
>LTR7B_chr19_Sltr_670__chr19_2191858721919010_+_
-GTCAGGCCTCTGAGCCCAAG-----------------------CTAAGCCATCATATCC
CCTGTGAC---------------------------------------------CTGCACG
TATACATCCAGA------------------------------------------------
-----------------------------TGGCCTGAAGCAACCGAAT------------
------------------------------------------------------------
----------ATCCACAAAGGAAGTGAAAATAGC--------------------------
---------------------------------C----------GTAA----CTGATGAC
ATT---------------------------------------------------------
-------------------------------CCACCATTGTGATTTGTTCCTGCCCCACC
CTAACTGAT------ACGAT----------------------------------------
------------------------------------------------------------
------------------------------------------------------------
------------ATA--------TT-----------------------------------
------------------------CTCCCCTGCCCTGAAG--------------AAGGTA
CTT-------------------------------TGTAA--T------------------
-----------------------------------------------AGTCTCTCCC---
-------------CA-CCCGT---------GAGAATGTACTTTGTA--------------
------------------------------------------------------------
-----------------------CACCTATCCC-AAACCTATAAGAACTAATGATAAT--
-------CC-C---ACCACGCTTTGCTGACTCCTTTTTTGGACTCAGCCCACCTGCACCC
AGGTGA-----AA--TAAACAGCCTTGTTGCTCACACAAAGCCTG--TTT--GGTGGTCT
CTTCACAGGGATGTGCATGA--CA-----
>LTR7B_chr4_Sltr_1238__chr4_6235460362354957__
TGTCAGGCCTCTGAGCCCAAA-----------------------CTAAGCCATCATATCC
CCTGTGAC---------------------------------------------CAGCATG
TGTACATCCAGA------------------------------------------------
-----------------------------TGTCCTGAAGCAACTGAAG------------
------------------------------------------------------------
----------ATCCACAAAAGAAGTGAAAATAGC--------------------------
---------------------------------C----------TTAA----CTGATGAC
ATT---------------------------------------------------------
-------------------------------CCACCACTGTGATTTGTTCCTGACCCACC
CTAACTGAT------ACGAT----------------------------------------
------------------------------------------------------------
------------------------------------------------------------
------------ATA--------TT-----------------------------------
------------------------CT----------------------------------
------------------------------------------------------------
-----------------------------------------------------TCCC---
-------------CG-CCCTT---------AAGAAGGTACTTTGTA--------------
------------------------------------------------------------
-----------------------CGCCCATCCT-AAACCTATGAGAACTAATGATAAT--
-------CC-C---ATCACCCTTTGCTGACTCCTTTTTCGGACTCAGCCCACCTGCACCC
AGGTGA-----AA--TAAACAGCCTTGTTGCTCACACAAAGCCTG--TT---GGTGGTCT
CTTCACAGCGACGCGCATGA--C------
>LTR7B_chr1_2ltr_int_fr_116__chr1_5342433753424766_+_
-GTCAGGCCTCTGAGCCCAAG-----------------------CCAAGCCATTGCATCC
CCTATGAC---------------------------------------------TTGCACA
TATACATCCAGA------------------------------------------------
-----------------------------TGGCCTGAAGTAACTGAAG------------
------------------------------------------------------------
----------ATCCACAAAAGAAGTAAAAATAGC--------------------------
---------------------------------C----------TTAA----CTGATGAC
ATT---------------------------------------------------------
-------------------------------CCACCATCGTGATTTTTTTCTGCCCCACC
CTAACTGAT-------CAAT----------------------------------------
------------------------------------------------------------
------------------------------------------------------------
------------GTA---------------------------------------------
------------------------------------------------------------
CTTTGTAATCTCCCCCACCCTTAAGAAGGT------------------------------
---------------------------------------------------------TCT
TTGTAA-TCTCCCCA-CCCTT---------GAGAATGTACTTTGTGAGATCCACCCCT-G
CCCGCAAAACATTGCTCTTAACTTCAC---------------------------------
-----------------------CGCCTATCCCAAAACCTGTAAGAACTAATGATAAT--
-------C--C---ACCACCCTTTGCTGACTCTCTTTTCAGACTCAGCCCACCTGCACAC
AAGTGA-----AA--TAAACAGCCATGTTGCTCACACAAAGCCTG--TTT--GGTGGTCT
CTTCACATGGACGCGCATAA---------
>LTR7B_chr6_2ltr_int_fr_1401__chr6_126848846126849274_+_
-GTCAGGCCTCTGAGCCCAAG-----------------------CCAAGCCATGGCATCC
CCTGTGAC---------------------------------------------TTGCACA
TATACATCCAGA------------------------------------------------
-----------------------------TGGCCTGAAGTAACTGAAG------------
------------------------------------------------------------
----------ATCCACAAAAGAAGTAAAAATAGC--------------------------
---------------------------------C----------TTAA----CTGATGAC
ATT---------------------------------------------------------
-------------------------------CCACCATTGTGATTTGTTCCTGCCCCACC
CTAACTGAT-------CAAT----------------------------------------
------------------------------------------------------------
------------------------------------------------------------
------------GTA---------------------------------------------
------------------------------------------------------------
CTTTGTAATCTCCCCCACCCTTAAGAAGGT------------------------------
---------------------------------------------------------TCT
TTGTAA-TCTCCCCA-TCCTT---------GAGAATGTACTTTGTGAGATCCACCCCT-G
CCCGCAAAACATTGCTCTTAACTTCAC---------------------------------
-----------------------CGCCTATCCCAAAACCTATAAGAACCAATGATAAT--
-------C--C---ACCACTCTTTGCTGACTCTCTTTTCAGACTCAGCCCACCTGCACCC
AGGTGA-----AA--TAAACAGCCATGTTGCTCACACAAAGCCTG--TTT--GGTGGTCT
CTTCACATGGACGCGCATGA---------
>LTR7B_chr9_2ltr_int_fr_1728__chr9_9453987194540297_+_
-GTCAGGCCTCTGAGCCCAAG-----------------------CCAAGCCATCGCATCC
CCTGTGAC---------------------------------------------TTACACA
TATACACCCAGA------------------------------------------------
-----------------------------TGGCCTGAAGTAACTGAAG------------
------------------------------------------------------------
----------ATCCACAAAAGAAGTAAAAATAGC--------------------------
---------------------------------C----------TTAA----CTGATGAC
ATT---------------------------------------------------------
-------------------------------CCACCATTGTGATTTGTTCCTGCCCCACC
CTAACTGAT-------CAAT----------------------------------------
------------------------------------------------------------
------------------------------------------------------------
------------GTA---------------------------------------------
------------------------------------------------------------
CTTTGTAATCTCCCCCACCCTTAAGAAGGT------------------------------
---------------------------------------------------------TCT
TTGTAA-TCTCCCCA-CCCTT---------GAGAATGTACTTTGTGAGATCCACCCTT-G
CCCGCAAAACATTGCTCTTAACTTCAC---------------------------------
-----------------------CGCCTATCCCAAAACCTGTAAGAACTAATGATAAT--
-------C--C---ACCACTCTTTGCTGAC--TCTTTTCGGACTCAGCCCACCTGCACCC
AGGTGA-----AG--TAAACAGCCATGTTGCTCACACAAAGTCTC--TTT--GGTGGTCT
CTTCACACGGACGCGCATGA---------
>LTR7B_chr16_Sltr_fr_560__chr16_5667432656674780__
TGTCAGGCCTCTGAACCCAAG-----------------------CCAAGCCATCGCATCC
CCTGTGAC---------------------------------------------TTGCACA
TATACATCCAGA------------------------------------------------
-----------------------------TGGCCTGAAGTAACTGAAG------------
------------------------------------------------------------
----------ATCCACAAAAGAAGTAAAAATAGC--------------------------
---------------------------------C----------TTAA----CTGATGAC
ATC---------------------------------------------------------
-------------------------------CCACCATTGTGATTTGTTTCTTCCCCGCC
CTAACTGAT-------CAAT----------------------------------------
------------------------------------------------------------
------------------------------------------------------------
------------GTA---------------------------------------------
------------------------------------------------------------
CTTTGTAATCTCCCCCACCCTTAAGAAGAT------------------------------
---------------------------------------------------------ACT
TTGTAA-TCTCCCCA-CCCTT---------GAGAATGTACTTTGTGAGATCCACCCCT-G
CCCACAAAACATTGCTCTT-----CAC---------------------------------
-----------------------CGCCTGTCCCAAAACCTACAAGAACTAATGATAAT--
-------C--C---ACCACCCTTCGCTGACTCTCTTTTCGGACTCAGCCCACCTGCACCC
AGGTGA-----AA--TAAACAGCCATGTTGCTCACACAAAGCCTG--TTT--GGTGGTCT
CTTCACATGGACGCGAATG----------
>LTR7B_chr13_Sltr_fr_408__chr13_4661670546617133__
TGTCAGGCCTCTGAGCCCAAG-----------------------CCAAGCCATCGCATCC
CCTGTGAC---------------------------------------------TTGCACG
TATACATCCAGA------------------------------------------------
-----------------------------TGGCCTGAAGTAACTGAAG------------
------------------------------------------------------------
----------ATCCACAAAAGAAGTAAAAATAGC--------------------------
---------------------------------C----------TTAA----CTGATGAC
ATT---------------------------------------------------------
-------------------------------CCACCATTGTGATTTGTTCCTGCCCCACC
CTAACTGAT-------CAAT----------------------------------------
------------------------------------------------------------
------------------------------------------------------------
------------GTA---------------------------------------------
------------------------------------------------------------
CTTTGTAATCTCCCCCACCCTTAAGAAGGT------------------------------
---------------------------------------------------------TCT
TTGTAATTCTCCTCA-CCCTT---------GAGAATGTACTTTGTGAGATCCACTCCT-G
CCCGCAAAACATTGCTCTTAACTTCAC---------------------------------
-----------------------CGCCTATCCCAAAACCTATAAGAACTAATGATAAT--
-------C--C---ACCACCCTTTGCTGACTCTCTTTTCGGACTCAGCCCACCAGCACCC
AGGTGA-----AA--TAAACAGCCATGTTGCTCACACAAAGCCTG--TTT--GGTGGTCT
CTTCACACGAACGCGCATG----------
>LTR7B_chr13_Sltr_fr_409__chr13_4662627946626706_+_
-GTCAGACCCC-GAGCCCAAG-----------------------CCAAGCCATCACATCC
CCTGTGAC---------------------------------------------TTAAACG
TATACATCCAGA------------------------------------------------
-----------------------------TGGCCTGAAGTAACTGAAG------------
------------------------------------------------------------
----------ATCCACAAGAGAAGTAAAAATAGC--------------------------
---------------------------------C----------TTAA----CTGATGAC
ATT---------------------------------------------------------
-------------------------------CCACCATTGTGATTTGTTTCTGCCCCACC
CTAACTGAT-------CAAT----------------------------------------
------------------------------------------------------------
------------------------------------------------------------
------------GTA---------------------------------------------
------------------------------------------------------------
CTTTGTAATCTCCCCCACCCTTAAGAAGGT------------------------------
---------------------------------------------------------ACT
TTGTAATTCTCCTTA-CCCTT---------GAGAATGTACTTTGTGAGATCCACTCCT-G
CCCGCAAAACATTGCTCTTAACTTCAC---------------------------------
-----------------------CGCCTATCCCAAAACCTATAAGAACTAATGATAAT--
-------C--C---ACCACCCTTTGCTGACTCTCTTTTCGGACTCAGCCCACCTGCACCC
AGGTGA-----AA--TAAACAGCCATGTTGCTCACACAAAGCCTG--TTT--GGTGGTCT
CCTCACATGGACGTGCATGA---------
>LTR7B_chr5_2ltr_int_fr_1309__chr5_136301374136301833_+_
-GTCAGGCCTCTGAACCCAAG-----------------------CCAAGCCATCACATCC
CCTGTGAC---------------------------------------------TTGTACG
TATACATCCAGA------------------------------------------------
-----------------------------TAGCCTGAAGTAACTGAAG------------
------------------------------------------------------------
----------ATCCACAAAAGAAGTAAAAATAAT--------------------------
---------------------------------C----------TTAA----CTGATGAC
ATT---------------------------------------------------------
-------------------------------CCACCATTGTGATTTGTTTCTGCCCCACC
CTAACTGAT-------CAAT----------------------------------------
------------------------------------------------------------
------------------------------------------------------------
------------GTA---------------------------------------------
------------------------------------------------------------
CTTTGTAATCTCCCCCACCCTTAAGAAGGT------------------------------
---------------------------------------------------------ACT
TTGTAATCTCCCCAA-CCCTT---------GAGAATGTACTTTGTGAGATCCACCCCT-G
CCCGCAAAACATTGCTCTTAACTTCAC---------------------------------
-----------------------CGCCTATCCCAAAACCTATAAGAACTAATGATAAT--
-------C--C---ACCACCCTTCACTGACTCTCTTTTCGGACTCAGCCTGCCTGCACCC
AGGTGA-----AA--TAAACAGCCATGTTGTTCACACAAAGCCTG--TTT--GGTGGTCT
CTTCACACGGACACGCATGA---------
>LTR7B_chr18_Sltr_fr_621__chr18_2723059227231051_+_
-GTAAGGCCTCTGAACCCAAG-----------------------TCAAGCCATCGCATCC
CCTGTGAC---------------------------------------------TTGCACG
TATACATCCAGA------------------------------------------------
-----------------------------TGGCCTGAAGTAACTGAAG------------
------------------------------------------------------------
----------ATCCACAAAAGAAGTAAAAATAGC--------------------------
---------------------------------C----------TTAA----CTGATGAC
ATT---------------------------------------------------------
-------------------------------CCACCATTGTGATTTGTTTCTGCCCCACC
CTAACTGAT-------CAAT----------------------------------------
------------------------------------------------------------
------------------------------------------------------------
------------GTA---------------------------------------------
------------------------------------------------------------
CTTTGTAATCTCCCCCACCCTTAAGAGGGT------------------------------
---------------------------------------------------------ACT
TTGTAATCTCCCCTA-CCCTT---------GAGAATGTACTTTGTGAGATCCACCCCT-G
CCCGCAAAACATTGCTCTTAACTTCAC---------------------------------
-----------------------CGCCTATCCCAAAACCTATAAGAACTAATGATAAT--
-------C--C---ACCACCCTTCGCTGACTCTCTTTTCGGACTCAGCCCGCCTGCACCC
AGGTGA-----AA--TAAACAGCCATGTTGCTCACACAAAGCCTG--TTT--GGTGGTCT
CTTCACACAGACGTGCATGA---------
>LTR7B_chr1_Sltr_fr_22__chr1_158102432158102891__
TGTCAGGCCTCTGAGCCCAAG-----------------------CCAAGCCATCGCATCC
CCTGTAAC---------------------------------------------TTGCACG
TATACATCCAGA------------------------------------------------
-----------------------------TGGCCTGAAGTAACTGAAG------------
------------------------------------------------------------
----------ATCAACAAAAGAAGTAAAAATAGC--------------------------
---------------------------------C----------TTAA----CTGCTGAC
ATT---------------------------------------------------------
-------------------------------CCACCATTGTGATTTGTTTCTGCCCCACC
CTAACTGAT-------CAAT----------------------------------------
------------------------------------------------------------
------------------------------------------------------------
------------GTA---------------------------------------------
------------------------------------------------------------
CTTTGTAATCTCCCCCACCCTTAAGAAGGT------------------------------
---------------------------------------------------------ACT
TTTTAATCTCCCCCA-CCCTT---------GAGAATGTACTTTGTGAGATCCACCCCT-G
CCCGCAAAACATTGCTCTTAACTTCAC---------------------------------
-----------------------TGCCTATCCCAAAACCTGTAAGAACTAATGATAAT--
-------C--C---ACCACCCTTTGCTGACTCTCTTTTAGGACTCAGCCTGCCTGCACCC
AGGTGA-----AA--TAAACAGCCATGTTGCTCACACAAAGCCTG--TTT--AGTGGTCT
CTTCACACAGATGCACATG----------
>LTR7B_chr12_Sltr_fr_293__chr12_110049329110049773__
TGTGAGGCCTCTGAGCCCAAG-----------------------CCAAGCCATCGCATCC
CCTGTGAC---------------------------------------------TTGCACG
TATACATCCAGA------------------------------------------------
-----------------------------TGGCCTGAAGTAACTGAAG------------
------------------------------------------------------------
----------ATCCACAAAAGAAGTAAAAATAGC--------------------------
---------------------------------C----------TTAA----CTGATGAC
ATT---------------------------------------------------------
-------------------------------CCACCATTGTGATTTGTTTCTGCCCCACC
CTAACTGAT-------CAAT----------------------------------------
------------------------------------------------------------
------------------------------------------------------------
------------GTA---------------------------------------------
------------------------------------------------------------
CTTTGTAATCTCCCCCACCCTTA---AGGT------------------------------
---------------------------------------------------------ACT
TTGTAATCTCCCCCA-CCCTT---------GAGAATGTACTTCGTGAGATCCACCCCT-G
CCCGCAAAACATTGCTCTTAACTTCAC---------------------------------
-----------------------CGCCTATCCCAAAACCTGTAAGAACTAATGATAAT--
-------C--C---ACCACCCTTTGCTTACTCTCTTTTCGGACTCAGCCCGCCTGCACCC
AGGTGA-----AA--TAAACAGCCATGTTGCTCACACAAAGCCTG--TTT--GGTGGTCT
CTTCACA----------------------
>LTR7B_chr14_Sltr_fr_463__chr14_5067913950679598__
TGTCAGGCCTCTGAGCCCAAG-----------------------CCAAGCCATCGCATCC
CCTGTGAC---------------------------------------------TTGCACG
TATACATGCAGA------------------------------------------------
-----------------------------TGTCCTGAAGTAACTGAAG------------
------------------------------------------------------------
----------ATCCACAAAAGAAGTAAAAATAGC--------------------------
---------------------------------C----------TTAA----CTGATGAC
ATT---------------------------------------------------------
-------------------------------CCACCATTGTGATTTGTTTCTTCCCCACC
CTAACTGAT-------CAAT----------------------------------------
------------------------------------------------------------
------------------------------------------------------------
------------GTA---------------------------------------------
------------------------------------------------------------
CTTTGTAATCTCCCCCACCCTTAAGAAGGT------------------------------
---------------------------------------------------------ACT
TTGTAATCTCCCCCA-CCCTT---------GAGAATGTACTTTGTGAGATCCACTCCT-G
CCCGCAAAACATTGCTCTTAACTTCAC---------------------------------
-----------------------CGCCTATCCCCAAACCTATAAGAACTAATGATAAT--
-------C--C---ACTACCCTTTGCTGACTCTCTTTTCGGACTCAGCCTACCTGCACAC
AGGTGA-----AA--TAAACAGCCTTGTTGCTCACACAAGGCCTG--TTC--GGTGGTCT
CCTCACACAGACGCACATG----------
>LTR7B_chr4_Sltr_fr_1215__chr4_1902794319028402__
TGTCAGGCCTCTGAGCCCAAG-----------------------CCAAGCTGTCGCATCC
CCTGTGAC---------------------------------------------TTGCACG
TATACATCCAGA------------------------------------------------
-----------------------------TGGCCTGAAGTAACTGAAG------------
------------------------------------------------------------
----------ATCCGCAAAAGAAGTAAAAATAGC--------------------------
---------------------------------C----------TTAA----CTGATGAC
ATT---------------------------------------------------------
-------------------------------CCACCATTGTGATTTGTTTCTGCCCCACC
CTAACTGAT-------CAAT----------------------------------------
------------------------------------------------------------
------------------------------------------------------------
------------GTA---------------------------------------------
------------------------------------------------------------
CTTTGTAATCTCCCCCACCCTTAAGAAGGT------------------------------
---------------------------------------------------------ACT
TTGTAATCTCCCCCA-CCCTT---------GAGAATGTACTTTGTGAGATCCACCCCT-G
CCCGCAAAACATTGCTCTTATCTTCAC---------------------------------
-----------------------CGCCTATCCCAAAACCTATAAGAACTAATGATAAT--
-------C--C---ACCACCCTTTGCTGACTCTCTTTTCGGACTCAGCCTTCCTGCACCC
AGGTGA-----AA--TAAACAACCATGTTCCTCACACGAAGCCTG--TTT--GGTGGTCT
CTTCACACGGACGCGCATG----------
>LTR7B_chrX_Sltr_fr_1741__chrX_109829043109829502_+_
-GTCAGGCCTCTGAGCCCAAG-----------------------CCAAGCCATCGCATCC
CCTGTGAC---------------------------------------------TTGCATG
TATACATCCAGA------------------------------------------------
-----------------------------TGGCCTGAAGTAACTGAAG------------
------------------------------------------------------------
----------ATCCACAAAAGAAGTAAAAAGAGC--------------------------
---------------------------------C----------TTAA----CTGATGAC
ATT---------------------------------------------------------
-------------------------------CCACCATTGTGATTTGTTTCTTCCCCACC
CTAACTGAT-------CAAT----------------------------------------
------------------------------------------------------------
------------------------------------------------------------
------------GTA---------------------------------------------
------------------------------------------------------------
CTTTGTAATCTCCCCCACCCTTAAGAAGGT------------------------------
---------------------------------------------------------ACT
TTGTAATCTCCCCCA-CCCTT---------GAGAATGTACTTTGTGAGATCCACCCCT-G
CCCGCAAAACATTGCTCTTACCTTCAC---------------------------------
-----------------------CGCCTATCCCAAAACCTATAAGAACTAATGATAAT--
-------C--C---ACCACCCTTTGCTGACTCTCTTTTCGGACTCAGCCCGCCTGCACCC
AGGTGA-----AA--TAAACAGCCATGTTGCTCACACAAAGCCTG--TTT--GGTGGTCT
CTTCACACCGACGCGCATGA---------
>LTR7B_chr3_Sltr_fr_1056__chr3_182742731182743158__
TGTCAGGCCTTTGAGCCCAAG-----------------------CCAAGCCATCGCATCC
CCTGTGAC---------------------------------------------TTGCACG
TATACATTCAGA------------------------------------------------
-----------------------------TGGCCTGAAGTAACTGAAG------------
------------------------------------------------------------
----------ATCCACAAAAGAAGTAAAAATAGC--------------------------
---------------------------------C----------TTAA----CTGATGAC
ATT---------------------------------------------------------
-------------------------------CCACCATTGTGATTTGTTTCTGCCCCACC
CTAACTGAT-------CAAT----------------------------------------
------------------------------------------------------------
------------------------------------------------------------
------------GTA---------------------------------------------
------------------------------------------------------------
CTTTATAATCTCCCCCACCCTTAAGAAGGT------------------------------
---------------------------------------------------------TCT
TTGTAATTCTCCCCA-CCCTT---------GAGAATGTACTTTGTGAGATCCACCCCT-G
CCCGCAAAACATTGCTCTTAACTTCAC---------------------------------
-----------------------GGCCTATCCCAAAACCTATAAGAACTAATGATAAT--
-------C--C---ACCAC-CTTTGCTGACTCTCTTTTTGGACTCAGCCCACCTGCACCC
AGGTGA-----AA--TAAACAGCCATGTTGCTCACAAAAAGCCTG--TTT--GGTGGTCT
CTTCACACGGACACGCACG----------
>LTR7B_chr6_2ltr_int_fr_1406__chr6_131402925131403357_+_
-GTCAGGCCTCTGAGCCCAAG-----------------------CCAAGCCATCGCATCC
CCTGTGAC---------------------------------------------TTGCATG
TATACATCCATA------------------------------------------------
-----------------------------TGGCCTGAAGTAACCGAAG------------
------------------------------------------------------------
----------ATCCACAAAAGAAGTAAAAATAGC--------------------------
---------------------------------C----------TTAA----CTGATGAC
ATT---------------------------------------------------------
-------------------------------CCACCATTGTGATTTGTTTCTGCCCCACC
CTAACTGAT-------CAAT----------------------------------------
------------------------------------------------------------
------------------------------------------------------------
------------GTA---------------------------------------------
------------------------------------------------------------
CTTTGTAATCTCCCCCGCCTTTAAGAAGGT------------------------------
---------------------------------------------------------TCT
TTGTAATTCTCCCCA-CCCTT---------GACAATGTGCTTTGTGAGATCCACCCTT-G
CCCGCAAAGCATTGCTCTTAACTTCAC---------------------------------
-----------------------CGCCTATCCCAAAACCTATAAGAACTAATGATAAT--
-------C--C---ACCACCCTTTGCTGACTCTCTTTTCGGACTCAGCCCACCTGCACCC
AGGTGA-----AA--TAAACAGCCATGTTGCTCACACAAAGCCTG--TTT--GGTGGTCT
CTTCACACAGACACGCATGA---------
>LTR7B_chr12_2ltr_int_fr_299__chr12_1161483911615294__
TGTCAGGCCTCTGAGCCCAAG-----------------------CCAAGCCATCGCATCC
CCTGTCAC---------------------------------------------TTGCATG
TATACATCCAGA------------------------------------------------
-----------------------------TGGCCTGAAGTAACTGAAG------------
------------------------------------------------------------
----------ATCCACAAAAG---TACAAATAGC--------------------------
---------------------------------C----------TTAA----ATGATGAC
ATT---------------------------------------------------------
-------------------------------CCACCATTGTGATTTGTTTCTTCCCCACT
CTAACTGAT-------CAAT----------------------------------------
------------------------------------------------------------
------------------------------------------------------------
------------GTA---------------------------------------------
------------------------------------------------------------
CTTTGTAATCTCCCCCACCCTTAAGAAGGTACTTTGTAA--T------------------
---------------------------------------------------CTCCCTACT
TTGTAATTCTCCCCA-CCCTT---------GAGAATGTACTTTGTGAGATCCACCCCT-G
CCCGCAAAACACTGCTCTTAACTTCAC---------------------------------
-----------------------CGCCTATCCCAAAACCTATAAGAACTAATGATAAT--
-------C--C---ACCACACTTTGCTGA--CTCTTTTGGGACTCAGCCCGCCTGCACCC
AGGTGA-----AA--TAAACAGCCATGTTGCTCACACAAAGCCTG--TTT--GGTGGTCT
CTTCACACGGACGCACATG----------
>LTR7B_chr17_2ltr_int_fr_611__chr17_7525262175253051_+_
-GTCAGGCCTCTGAGCCCAAG-----------------------CCAAGCCATGGCATCC
CCTATGAC---------------------------------------------TTGCACG
TATACATCCAGA------------------------------------------------
-----------------------------TGGCCTGAAGTAACTGAAG------------
------------------------------------------------------------
----------ATCCACAAAAGATGTAAAAATAGC--------------------------
---------------------------------C----------TTAC----CTGATGAC
ATT---------------------------------------------------------
-------------------------------CCAGCATTGTGATTTGTTTCTGCCCCACC
CTAACTGAT-------CAAT----------------------------------------
------------------------------------------------------------
------------------------------------------------------------
------------GTA---------------------------------------------
------------------------------------------------------------
CTTTGTAATCTCCCCCACCCTTAAGAAGGTTCTTCGT-----------------------
------------------------------------------------------------
----AATTCTCCCCA-CCCTT---------GAGAATGTACTTTGTGAGATCCATCCCT-G
CCCGCAAAACATTGCTCTTAACTTCAC---------------------------------
-----------------------CGCCTATCCCAAAACCTATAAGAACTAATGATAAT--
-------C--C---ACCACACTTTGCTGACTCTCTTTTCGGACTCAGCCCGCCTGCATCC
AGGTGA-----AA--TAAACAGCCATGTTGCTCACACAAAGCCTG--TTT--GGTGGTCT
CTTCACATGGACGCGCATGA---------
>LTR7B_chr16_Sltr_fr_535__chr16_1898988918990353__
TGTCAGGCCTCTGAGCCCAAG-----------------------CCAAGCCATTGCATCC
CCTGTGAC---------------------------------------------TTGCACG
TATATATCCAGA------------------------------------------------
-----------------------------TGGCCTGAAGTAACTGAAG------------
------------------------------------------------------------
----------ATCCACAAAAGAAGTAAAAATAGC--------------------------
---------------------------------C----------TTAA----CTGATGAC
ATT---------------------------------------------------------
-------------------------------CCACCATTGTGATTTGTTTCTGCCCCATC
CTAACTGAT-------CAAT----------------------------------------
------------------------------------------------------------
------------------------------------------------------------
------------GTA---------------------------------------------
------------------------------------------------------------
CTTTGTAATCTCCCCCACCCTTAAGAAGGTACTTTGTAA--T------------------
---------------------------------------------------CTCCCCTCT
TTGCAATTCTCCCCA-CCCTT---------GAGAATGTACTTTGTGAGATCCACCCCT-G
CCTGCAAAACATTGCTCTTAACTTCAC---------------------------------
-----------------------CGCCTATCCCAAAACCTATAAGAACTAATGATAAT--
-------C--C---ACCACCCTTTGCTGACTCTCTTTTCGGACTCAGCCCGCCTGCACCC
AGGTGA-----AA--TAAACAGCCATGTTGCTCACACAAAGCCTG--TTT--GGTGGTCT
CTTCACATGGACGCGCATG----------
>LTR7B_chr16_Sltr_fr_538__chr16_2144023421440688_+_
-GTCAGGCCTCTGAGCCCAAG-----------------------CCAAGCCATTGCATCC
CCTGTGAC---------------------------------------------TTGCACG
TATACATCCAGA------------------------------------------------
-----------------------------TGGCCTGAAGTAACTGAAG------------
------------------------------------------------------------
----------ATCCACACAAGAAGTAAAAATAGC--------------------------
---------------------------------C----------TTAA----CTGATGAC
ATT---------------------------------------------------------
-------------------------------CCACCATTGTGATTTGTTTCTGCCCCACC
CTAACTCTT-------CAAT----------------------------------------
------------------------------------------------------------
------------------------------------------------------------
------------GTA---------------------------------------------
------------------------------------------------------------
CTTTGTAATCTCCCCCACCCTTAAGAAGGTACTTTGTAA--T------------------
---------------------------------------------------CTCCCCTCT
TTGTAATTCTCCCCA-CCCTT---------GAGAATGTACTTTGTGAGATCCACCCCT-G
CCTGCAAAACATGGCTCTT-----CAC---------------------------------
-----------------------CCCCTATCCCAAAACCTGTAAGAACTAATGATAAT--
-------C--C---ACCACCCTTTGCTGACTCTCTTTTCGGACTCAGCCCGCCTGCACCC
AGGTGA-----AA--TAAACAGCCATGTTGCTCACACAAAGCCTG--TTT--GGTGGTCT
CTTCACACGGACGCGCATGA---------
>LTR7B_chr16_Sltr_fr_541__chr16_2249821522498669__
TGTCAGGCCTCTGAGCCCAAG-----------------------CCAAGCCATTGCATCC
CCTGTGAC---------------------------------------------TTGCACG
TATACATCCAGA------------------------------------------------
-----------------------------TGGCCTGAAGTAACTGAAG------------
------------------------------------------------------------
----------ATCCACACAAGAAGTAAAAATAGC--------------------------
---------------------------------C----------TTAA----CTGATGAC
ATT---------------------------------------------------------
-------------------------------CCACCATTGTGATTTGTTTCTGCCCCACC
CTAACTCTT-------CAAT----------------------------------------
------------------------------------------------------------
------------------------------------------------------------
------------GTA---------------------------------------------
------------------------------------------------------------
CTTTGTAATCTCCCCCACCCTTAAGAAGGTACTTTGTAA--T------------------
---------------------------------------------------CTCCCCTCT
TTGTAATTCTCCCCA-CCCTT---------GAGAATGTACTTTGTGAGATCCACCCCT-G
CCTGCAAAACATGGCTCTT-----CAC---------------------------------
-----------------------CCCCTATCCCAAAACCTGTAAGAACTAATGATAAT--
-------C--C---ACCACCCTTTGCTGACTCTCTTTTCGGACTCAGCCCGCCTGCACCC
AGGTGA-----AA--TAAACAGCCATGTTGCTCACACAAAGCCTG--TTT--GGTGGTCT
CTTCACACGGACGCGCATG----------
>LTR7B_chr16_Sltr_fr_548__chr16_2941889529419348_+_
-GTCAGGCCTCTGAGCCCAAG-----------------------CCAAGCCATTGCATCC
CCTGTGAC---------------------------------------------TTGCACG
TATACATCCAGA------------------------------------------------
-----------------------------TGGCCTGAAGTAACTGAAG------------
------------------------------------------------------------
----------ATCCACACAAGAAGTAAAAATAGC--------------------------
---------------------------------C----------TTAA----CTGATGAC
ATT---------------------------------------------------------
-------------------------------CCACCATTGTGATTTGTTTCTGCCCCACC
CTAACTCTT-------CAAT----------------------------------------
------------------------------------------------------------
------------------------------------------------------------
------------GTA---------------------------------------------
------------------------------------------------------------
CTTTGTAATCTCCCCCACCCTTAAGAAGGTACTTTGTAA--T------------------
---------------------------------------------------CTCCCCTCT
TTGTAATTCTCCCCA-CCCTT---------GAGAATGTACTTTGTGAGATCCACCCCT-G
CCTGCAA-ACATGGCTCTT-----CAC---------------------------------
-----------------------CCCCTATCCCAAAACCTGTAAGAACTAATGATAAT--
-------C--C---ACCACCCTTTGCTGACTCTCTTTTCGGACTCAGCCCGCCTGCACCC
AGGTGA-----AA--TAAACAGCCATGTTGCTCACACAAAGCCTA--TTT--GGTGGTCT
CTTCACACGGACGCGCATGA---------
>LTR7B_chr16_Sltr_fr_540__chr16_2187250221872956_+_
-GTCAGGCCTCTGAGCCCAAG-----------------------CCAAGCCATTGCATCC
CCTGTGAC---------------------------------------------TTGCACG
TATACATCCAGA------------------------------------------------
-----------------------------TGGCCTGAAGTAACTGAAG------------
------------------------------------------------------------
----------ATCCACACAAGAAGTAAAAATAGC--------------------------
---------------------------------C----------TTAA----CTGATGAC
ATT---------------------------------------------------------
-------------------------------CCACCATTGTGATTTGTTTCTGCCCCACC
CTAACTCTT-------CAAT----------------------------------------
------------------------------------------------------------
------------------------------------------------------------
------------GTA---------------------------------------------
------------------------------------------------------------
CTTTGTAATCTCCCCCACCCTTAAGAAGGTACTTTGTAA--T------------------
---------------------------------------------------CTCCCCTCT
TTGTAATTCTCCCCA-CCCTT---------GAGAATGTACTTTGTGAGATCCACCCCT-G
CCTGCAAAACATGGCTCTT-----CAC---------------------------------
-----------------------CCCCTATCCCAAAACCTGTAAGAACTAATGATAAT--
-------C--C---ACCACCCTTTGCTGACTCTCTTTTCGGACTCAGCCCGCCTGCACCC
AGGTGA-----AA--TAAACAGCCATGTTGCTCACACAAAGCCTG--TTT--GGTGGTCT
CTTCACACGGACGCGCATGA---------
>LTR7B_chr16_Sltr_fr_550__chr16_2952069129521144_+_
-GTCAGGCCTCTGAGCCCAAG-----------------------CCAAGCCATTGCATCC
CCTGTGAC---------------------------------------------TTGCACG
TATACATCCAGA------------------------------------------------
-----------------------------TGGCCTGAAGTAACTGAAG------------
------------------------------------------------------------
----------ATCCACACAAGAAGTAAAAATAGC--------------------------
---------------------------------C----------TTAA----CTGATGAC
ATT---------------------------------------------------------
-------------------------------CCACCATTGTGATTTGTTTCTGCCCCACC
CTAACTGTT-------CAAT----------------------------------------
------------------------------------------------------------
------------------------------------------------------------
------------GTA---------------------------------------------
------------------------------------------------------------
CTTTGTAATCTCCCCCACCCTTAAGAAGGTACTTTGTAA--T------------------
---------------------------------------------------CTCCCCTCT
TTGTAATTCTCCCCA-CCCTT---------GAGAATGTACTTTGTGAGATCCACCCCT-G
CCTGCAA-ACATGGCTCTT-----CAC---------------------------------
-----------------------CCCCTATCCCAAAACCTGTAAGAACTAATGATAAT--
-------C--C---ACCACCCTTTGCTGACTCTCTTTTCGGACTCAGCCCGCCTGCACCC
AGGTGA-----AA--TAAACAGCCATGTTGCTCACACAAAGCCTG--TTT--AGTGGTCT
CTTCACACGGACGCGCATGA---------
>LTR7B_chr16_Sltr_fr_552__chr16_3026067330261126_+_
-GTCAGGCCTCTGAGCCCAAG-----------------------CCAAGCCATTGCATCC
CCTGTGAC---------------------------------------------TTGCACG
TATACATCCAGA------------------------------------------------
-----------------------------TGGCCTGAAGTAACTGAAG------------
------------------------------------------------------------
----------ATCCACACAAGAAGTAAAAATAGC--------------------------
---------------------------------C----------TTAA----CTGATGAC
ATT---------------------------------------------------------
-------------------------------CCACCATTGTGATTTGTTTCTGCCCCACC
CTAACTGTT-------CAAT----------------------------------------
------------------------------------------------------------
------------------------------------------------------------
------------GTA---------------------------------------------
------------------------------------------------------------
CTTTGTAATCTCCCCCACCCTTAAGAAGGTACTTTGTAA--T------------------
---------------------------------------------------CTCCCCTCT
TTGTAATTCTCCCCA-CCCTT---------GAGAATGTACTTTGTGAGATCCACCCCT-G
CCTGCAA-ACATGGCTCTT-----CAC---------------------------------
-----------------------CCCCTATCCCAAAACCTGTAAGAACTAATGATAAT--
-------C--C---ACCACCCTTTGCTGACTCTCTTTTCGGACTCAGCCCGCCTGCACCC
AGGTGA-----AA--TAAACAGCCATGTTGCTCACACAAAGCCTG--TTT--GGTGGTCT
CTTCACACGGACGCGCATGA---------
>LTR7B_chr16_Sltr_fr_543__chr16_2254367922544133__
TGTCAGGCCTCTGAGCCCAAG-----------------------CCAAGCCACTGCATCC
CCTGTGAC---------------------------------------------TTGCACG
TATACATCCAGA------------------------------------------------
-----------------------------TGGCCTGAAGTAACTGAAG------------
------------------------------------------------------------
----------ATCCACACAAGAAGTAAAAATAGC--------------------------
---------------------------------C----------TTAA----CTGATGAC
ATT---------------------------------------------------------
-------------------------------CCACCATTGTGATTAGTTTCTGCCCCACC
CTAACTCTT-------CAAT----------------------------------------
------------------------------------------------------------
------------------------------------------------------------
------------GTA---------------------------------------------
------------------------------------------------------------
CTTTGTAATCTCCCCCACCCTTAAGAAGGTACTTTGTAA--T------------------
---------------------------------------------------CTCCCCTCT
TTGTAATTCTCCCCA-CCCTT---------GAGAATGTACTTTGTGAGATCCACCCCT-G
CCCGCAAAACATGGCTCTT-----CAC---------------------------------
-----------------------CCCCTATCCCAAAACCTGTAAGAACTAATGATAAT--
-------C--C---ACCACCCTTTGCTGACTCTCTTTTCGGACTCAGCCCGCCTGCACCC
AGGTGA-----AA--TAAACAGCCATGTTGCTCACACAAAGCCTG--TTT--GGTGGTCT
CTTCACACCGACGCGCATG----------
>LTR7B_chr16_Sltr_fr_574__chr16_7021296070213414_+_
-GTCTGGCATCTGAGCCCAAG-----------------------CCAAGCCATTGCATCC
CCTGTGAC---------------------------------------------TTGCACG
TATACATCCAGA------------------------------------------------
-----------------------------TGGCCTGAAGTAACTGAAG------------
------------------------------------------------------------
----------ATCCACACAAGAAGTAAAAATAGC--------------------------
---------------------------------C----------TTAA----CTGATGAC
ATT---------------------------------------------------------
-------------------------------CCACCATTGTGATTTGTTTCTGCCCCACC
CTAACTGTT-------CAAT----------------------------------------
------------------------------------------------------------
------------------------------------------------------------
------------ATA---------------------------------------------
------------------------------------------------------------
CTTTGTAATCTCCCCCACCCTTAAGAAGGTACTTTGTAA--T------------------
---------------------------------------------------CTCCCCCCT
TTGTAATTCTCCCCA-CCCTT---------CAGAATGTACTTTGTGAGATCTACCCCT-G
CCCACAAAACATGGCTCTT-----CAC---------------------------------
-----------------------CCCCTATCCCAAAACCTGTAAGAACTAATGATAAT--
-------C--C---ACCACCCTTTGCTGACTCTCTTTTCGGACTCAGCCCGCCTGCACCC
AGGTGA-----AA--TGAACAGCCATGTTGCTCACACAAAGCCTG--TTT--GGTGGTCT
CTTCACACGGACGTGCATGA---------
>LTR7B_chr7_Sltr_fr_1559__chr7_5057882750579286_+_
-GTCAGGCCTCTGAGCCCAAG-----------------------CCAAGCCATCGCATCC
CCTGTGAC---------------------------------------------TTGCACG
TATACATCCAGA------------------------------------------------
-----------------------------TGGCCTGAAGTAACTGACA------------
------------------------------------------------------------
----------ATCCACAAAAGCAGTAAAAATAGC--------------------------
---------------------------------C----------TTAA----CTGATGAC
ATT---------------------------------------------------------
-------------------------------CCACCACTGTGATTTGTTTCTGCCCCATC
CTAACTGAT-------CAAT----------------------------------------
------------------------------------------------------------
------------------------------------------------------------
------------GTA---------------------------------------------
------------------------------------------------------------
CTTTGTAATCTCCCCCACCCTTAAGAAGGTACTTTGTAA--T------------------
---------------------------------------------------CTCCCCTCC
TTGTAATTCTCCCCG-CCCTT---------GAGAATGTACTTTGTGAGATCCACCCCT-G
CCCACAAAACATTGCTCTTAACTTCAC---------------------------------
-----------------------CGCCTATACCAAAACCTATAAGAACTAATGATAAT--
-------C--C---ACCACCCTTTGCTGACTCTCTTTTCAGACTCAGCCCGCCTGCACCC
AGGTGA-----AG--TAAACAGCCATGTTGCTCACACAAAGCCTG--TTT--GGTGGTCT
CTTCACATGGACGCGCATGA---------
>LTR7B_chr19_2ltr_int_fr_693__chr19_4705498147055408__
TGTCAGGCCTCTGAGCCCAAG-----------------------CCAAGCCATCGCATCA
CCTGAGAC---------------------------------------------TTGCAGG
TATACATCCAGA------------------------------------------------
-----------------------------TGGCCTGAAGTAACTGAAG------------
------------------------------------------------------------
----------ATCCACAAAAGAAGTAAAAATAGC--------------------------
---------------------------------C----------TTAA----CTGATGAC
ATT---------------------------------------------------------
-------------------------------CCACCATTGTGATTTCTTCCTGCCCCAC-
CTAACTGAT-------CAAT----------------------------------------
------------------------------------------------------------
------------------------------------------------------------
------------GTA---------------------------------------------
------------------------------------------------------------
CTTTGTAATCTCCCCCACCCTTA-------------------------------------
---------------------------------------------------------TCT
TTGTAATTCTCCCCA-CCCTT---------GAGAATGTACTGTGTGAGATCCACCCCT-G
CCCGCAAAACATTGTTCTTAACTTCAC---------------------------------
-----------------------CGCCTATCCCAAAACCTCTCAGAACTAATGATAAT--
-------C--C---ACCACCCTTTGCTGACTCTCTTTTCGGACTCAGCCTGCCTGCAGCC
AGGTGA-----AA--TAAACAGCCATGTTGCTCACACAAAGCCTG--TTT--GGTGGTCT
CTTCACACGGACGCGCATG----------
>LTR7B_chr17_Sltr_fr_604__chr17_6732833867328797_+_
-GTCAGGCCTCTGAGCCCAAG-----------------------CCAAGCCATTGCATCC
CCTGTGAC---------------------------------------------TTGCACG
TATACATCCAGA------------------------------------------------
-----------------------------TGGCCTGAAGTAACTGAAG------------
------------------------------------------------------------
----------ATCCACAAAAGAAGTAAAAATAGC--------------------------
---------------------------------C----------TTAA----CTGATGAC
ATT---------------------------------------------------------
-------------------------------CCACCATTGTGATTTGTTTCTGCCTCACC
CTAACTGAT-------CAAT----------------------------------------
------------------------------------------------------------
------------------------------------------------------------
------------GTA---------------------------------------------
------------------------------------------------------------
CTTTGTAATCTCCCCCACCCTTAATAACGTACTTTCTAA--T------------------
---------------------------------------------------CTCCCCTCT
TTGTAATTCTCCCCA-CCCTT---------GAGAATGTACTTTGTGAGATCCACCCCT-G
CCCACAAAACATTGCTCTTAACTTCAC---------------------------------
-----------------------TGCCTATCCCAAAACCTGTAAGAACTAATGATAAT--
-------C--C---ACCACCCTTTGCTGACTCTCTTTTCGGACTCAGCCCGCCTGCAGCC
AGGTGA-----AA--TAAACAGCCATGTTGCTCACACAAAGCCTG--TTT--GGTAGTCT
CTTCACATGGATGCGCATGA---------
>LTR7B_chr16_2ltr_int_fr_586__chr16_88379728838400__
TGTCAGGCCTCTGAGCCCAAG-----------------------CCAAGCCATCGCATCC
CCTATGAC---------------------------------------------TTGCACG
TATACATCCAGA------------------------------------------------
-----------------------------TGGCCTGAAGTAAATGAAG------------
------------------------------------------------------------
----------ATCCACAAAAGAAGTAAAAATAGC--------------------------
---------------------------------C----------TTAG----CTGATGAC
ATT---------------------------------------------------------
-------------------------------CCACCATTGTGATTTGTTTCTGCCCCACC
CGAACTGAT-------CAAT----------------------------------------
------------------------------------------------------------
------------------------------------------------------------
------------GTA---------------------------------------------
------------------------------------------------------------
CTTTGTAATCTCCCCCACCCTTAAGAAGGTTCTTTGTAA--T------------------
---------------------------------------------------TCTCCC---
-------------CA-CTCTT---------GAGAATGTACTTTGTGAGATCCACTCCT-G
CCCACAAAACATTGCTCTTAACTTCAC---------------------------------
-----------------------CGCCTATCCCAAAACCCATAAGAACTAATGATAAT--
-------C--C---ACCACCCTTTGCTGACTCTCTTTTCGGACTCAGCCCGCCTGCACCC
AGGTGA-----AA--TAAACAGCCATGTTGCTCACACAAAGCCTG--TTT--GGTGGTCT
CTTCACACGGACGCGCATG----------
>LTR7B_chr1_Sltr_fr_20__chr1_150580686150581114__
TGTCAGGCCTCTGAGCCCAAG-----------------------CCAAGCCATCGCATCC
CCTGTGAC---------------------------------------------TTGCACG
TATACATCCAGA------------------------------------------------
-----------------------------TGGCCTGAAGTAACTGAAG------------
------------------------------------------------------------
----------ATCCACAAAAGAAGTAAAAATAGC--------------------------
---------------------------------C----------TTAA----CTGATGAC
ATT---------------------------------------------------------
-------------------------------CCACCATTGTGATTTGTTTCTGCCCCACC
CGAACTGAT-------CAAT----------------------------------------
------------------------------------------------------------
------------------------------------------------------------
------------GTA---------------------------------------------
------------------------------------------------------------
CTTTGTAATCTCCCCCACCCTTAAGAAGGTTCTTTGTAA--T------------------
---------------------------------------------------TCTCCC---
-------------CA-CCCTT---------GAGAATGTACTTTGTGAGATCCACCCCT-G
CCCACAAAACATTGCTCTCAACTTCAC---------------------------------
-----------------------CACCTATCCCAAAACCTGTAAGAACTAATGATAAT--
-------C--C---ATCACCCTTTGCTGACTCTCTTTTCGGACTCAGCCCGCCTGCACCC
AGGTGA-----AA--TAAACAGCCATGTTGCTCACACAAAGCCTG--TTT--GGTGGTGT
CTTCACACAGACGCGCATG----------
>LTR7B_chr4_Sltr_fr_1196__chr4_167929306167929734__
TGTCAGGCCTCTGAGCCCAAG-----------------------CCAAGCCATCGCATCC
CCTATGAC---------------------------------------------TTGCACG
TATACATCCAGA------------------------------------------------
-----------------------------TGGCCTGAAGTAACTGAAG------------
------------------------------------------------------------
----------ATCCACAAAAGAAGTAAAAATAGC--------------------------
---------------------------------C----------TTAA----CTGATGAC
ATT---------------------------------------------------------
-------------------------------CCACCATTGTGATTTGTTTCTGCCCCACT
GGAACTGAT-------CAAT----------------------------------------
------------------------------------------------------------
------------------------------------------------------------
------------GTA---------------------------------------------
------------------------------------------------------------
CTTTGTAATCTCCCCCACCCTTAAGAAGCTTCTTTGTAA--T------------------
---------------------------------------------------TCTCCC---
-------------CA-CCCTT---------GAGAATGTACTTTGTGAGATCCACCCCT-G
CCCGCAAAACATTGCTCTTAACTTCAC---------------------------------
-----------------------CGCCTATCCCAAAACCTGTAAGAACTAATGAAAAT--
-------C--C---ACTACCCTTTGCTGACTCTCTTTTCGGACTCAGCCAACCTGCACCC
AGGTGA-----AA--TAAACAGCCACGTTGCTCCCACAAAGCCTG--TTT--GGTGGTCT
CTTCACACGGATGCGCATG----------
>LTR7B_chr1_Sltr_fr_122__chr1_5774313257743560_+_
-GTCAGGCCTCTGAGCCCAAG-----------------------CCAAGCCATCGCATCC
CCTATGAC---------------------------------------------TTGCACG
TATACATCCAGA------------------------------------------------
-----------------------------TGGCCTGAAGTAACTGAAG------------
------------------------------------------------------------
----------ATCCACAAAAGAAGTAAAAATAGC--------------------------
---------------------------------C----------TTAA----CTGATGAC
ATT---------------------------------------------------------
-------------------------------CCACCATCGTGATTTGTTTCTGCCCCACC
CTAACTGAT-------CAAT----------------------------------------
------------------------------------------------------------
------------------------------------------------------------
------------GTA---------------------------------------------
------------------------------------------------------------
CTTTGTAATCTCCCCCACCCTTAAGAAGGTTCTTTGTAA--T------------------
---------------------------------------------------TCTCCC---
-------------CA-CCCTT---------GAGAATGTACTTTGTGAGATCCACCCCT-G
CCTGCAAAACATTGCTCTTAACTTCAC---------------------------------
-----------------------CACCTATCCCCAAACCTATAAGAACTAATGATAAT--
-------C--C---ATCACCCTTTGCTGACTCTCTTTTCGGACTCAGCTCGCCTGCACCC
AGGTGA-----AA--TAAACAGCCATGTTGCTCACAGAAAGCCTG--TTT--GGTGGTCT
CTCCACACGGATGCGCGTGA---------
>LTR7B_chr3_2ltr_int_fr_1017__chr3_148151529148151957_+_
-GTCAGGCCTCTGAGCCCAAG-----------------------CCAAGCCATCACATCC
CCTATGAC---------------------------------------------TTGCACG
TATACATCCAGA------------------------------------------------
-----------------------------TGGCCTGAAGTAACTGAAG------------
------------------------------------------------------------
----------ATCCACAAAAGAAGTAAAAATAGC--------------------------
---------------------------------C----------TTAA----CTGATGAC
ATT---------------------------------------------------------
-------------------------------CCACCATTGTGATTTGTTTCTGCCCCACC
CAAACTGAT-------CAAT----------------------------------------
------------------------------------------------------------
------------------------------------------------------------
------------GTA---------------------------------------------
------------------------------------------------------------
CTTTGTAATCTCCCCCACCCTTAAGAAGGTTCTCTGTAA--T------------------
---------------------------------------------------TCTCTC---
-------------CA-CCCTT---------GAGAATGTACTTTGTGAGATCCACCCCT-G
CCCGCAAAACATTGCTCCTAACTCCAC---------------------------------
-----------------------CACCTATCCCAAAACCTATAAGAACTAATGACAAT--
-------C--C---ACCACCTTTTGCTGACTTTCTTTTCCGACTAAGCCCGCCTGCACCC
AGGTGA-----AA--TAAACAGCCATGCTGCTCACACAAAGCCTG--TTT--GGTGGTCT
CTTCACATGGACGCGCATGA---------
>LTR7B_chr1_2ltr_int_fr_82__chr1_236937494236937922__
TGTCAGGCCTCTGAGCCCAAG-----------------------CCAAGCCATCACATCC
CCTATGAC---------------------------------------------TTGCATG
TATACATCCAGA------------------------------------------------
-----------------------------TGTCCTGAAGTAACTGAAG------------
------------------------------------------------------------
----------ATCTACAAAAGAAGTAAAAATAGC--------------------------
---------------------------------C----------TTAA----CTGATGAC
ATT---------------------------------------------------------
-------------------------------CCACCATTGTGATTTGTTTCTGCTCCACC
CGAACTGAT-------CAAT----------------------------------------
------------------------------------------------------------
------------------------------------------------------------
------------GTA---------------------------------------------
------------------------------------------------------------
CTTTGTAATCTCCCCCACCCTTAAGAAGGTTCTTTGTAA--T------------------
---------------------------------------------------TCTCCC---
-------------CA-CCCTT---------GAGAATGTACTTTGCGAGATCCACCCCT-G
CCCGCAAAACATTGCTCTTAACTTCAC---------------------------------
-----------------------TGCCTATCCCAAAACCTATAAGAACTAATGATAAT--
-------C--C---ACCACCCTTTGCTGACTCTCTTTTCGGACTCAGCCCACCTGCACCC
AGGTGA-----AA--TAAACAGTCATGTTGCTCACACAAAGCCTG--TTT--GGTGGTCT
CTTCACACGGACGCGCATG----------
>LTR7B_chr12_2ltr_int_fr_335__chr12_1702693517027363__
TGTCAGGCCTCTGAGCCCAAG-----------------------CCAAGCCATCGCATCC
CCTGTGAC---------------------------------------------TTGCATG
TATACATCCAGA------------------------------------------------
-----------------------------TGGCCTGAAGTAACTGAAG------------
------------------------------------------------------------
----------ATCCACAAAAGAAGTAAAAATAGC--------------------------
---------------------------------C----------TTAA----CTGATGAC
ATT---------------------------------------------------------
-------------------------------CCACCATTGTGATTTGTTTCTGCCCCACC
CTAACTGAT-------CAAT----------------------------------------
------------------------------------------------------------
------------------------------------------------------------
------------GTA---------------------------------------------
------------------------------------------------------------
CTTTGTAATCTCCCCCATCCTTAAGAAGGTACTTTGTAA--T------------------
---------------------------------------------------TCTCCC---
-------------CA-CCCTT---------GAGAATGTACTTTGTGAGATCCACCCCT-G
CCCGCAAAACATTGCTCTTAACTTCAC---------------------------------
-----------------------CACCTATCCCAAAACCTATAAGAACTAATGATAAT--
-------C--C---ACTACCCTTTGCTGACTCTCTTTTCGGACTCAGCCCGCCTGCCGCC
AGGTGA-----AA--TAAACAGCCATGTTGCTCACACAAAGCCTG--TTT--GGTGGTCT
CTTAACACGGACGCGCATG----------
>LTR7B_chr14_2ltr_int_fr_474__chr14_7370333973703768_+_
-GTCAGACCTCTGAGCCCAAG-----------------------CTAAGCCATCGCATCC
CCTGTGAC---------------------------------------------TTGCACG
TATACATCCAGA------------------------------------------------
-----------------------------TGGCCTGAAGTAACTGAAG------------
------------------------------------------------------------
----------ATCCACAAAAGAAGTAAAAATAGC--------------------------
---------------------------------C----------TTAA----CTGATGAC
ATT---------------------------------------------------------
-------------------------------CCACCATTGTGATTTGTTCCTGCCCCACC
CTAACTGAT-------CAAT----------------------------------------
------------------------------------------------------------
------------------------------------------------------------
------------GTA---------------------------------------------
------------------------------------------------------------
CTTTGTAATCTCCCCCACCCTTAAGAAGGTTCTTTTTAA--T------------------
---------------------------------------------------TCTCCC---
-------------CA-CCCTT---------GAGAATGTACTTTGTGAGCTCCACCCCT-G
TCTGCAAAACATTGCTCTTAACTTCAG---------------------------------
-----------------------CGCCTATCCCAAAACCTATAAGAACTGATGATAAT--
-------C--C---ACCACCCTTTGCTGACTCTCTTTTCGGACTCAGCCCGCCTGCACCC
AGGTGA-----AA--TAAACAGCCATGTTACTCACACAAAGCCTG--TTT--GGTGGTCT
CTTCACACGGACGTGCATGA---------
>LTR7B_chr2_Sltr_fr_836__chr2_222847921222848380__
TGTCAGGCCTCTGAGCCCAAG-----------------------CCAAGCCATCGCATCC
CCTGTGAC---------------------------------------------TTGCACA
TATACATCCAGA------------------------------------------------
-----------------------------TGGCCTGAAGTAACTGAAG------------
------------------------------------------------------------
----------ATCCACAAAAGAAGTAAAAATAGC--------------------------
---------------------------------C----------TTAC----CTGATGAC
ATT---------------------------------------------------------
-------------------------------CCACAATTGTGATTTGTTCCTGCCCCACC
CTAACTGAT-------CAAT----------------------------------------
------------------------------------------------------------
------------------------------------------------------------
------------GTA---------------------------------------------
------------------------------------------------------------
CTCTGTAAACTCCCCCACCCTTAAGAAGGTACTTTGTAA--T------------------
---------------------------------------------------CTCCTT---
-------------CA-CCCTT---------AAGAATGTACTTTGTGAGATCCAGCCCT-G
CCCGCAAAACATTGCTCTTAACTTCAC---------------------------------
-----------------------CGCCTATCCCAAAACCTGTAAGAACTGATGATAAT--
-------C--C---ACCAGCCTTTGCTGACTCTCTTTTCGGACTCAGCCCGCCTGCACCC
AGGTGA-----AA--TAAACAGCCATGTTGCTCACACAAAGCCTG--TTG--GGTGGTCT
TTTCACACGGACGCGCATG----------
>LTR7B_chr8_2ltr_int_fr_1587__chr8_104285912104286339_+_
-GTCAGGCCTCTGAGCCCAAG-----------------------CCAAGCCATCGCATCC
CCTGTGAC---------------------------------------------TTGCACG
TATACATCCAGA------------------------------------------------
-----------------------------TGGCCTGAAGTAACTGAAG------------
------------------------------------------------------------
----------ATCCACAAAAGAAGTAAAAATAGC--------------------------
---------------------------------C----------TTAA----CAGATGAC
ATT---------------------------------------------------------
-------------------------------CCACCATTGTGATTTGTTCCTGCCCCACC
CTAACTGAT-------CAAT----------------------------------------
------------------------------------------------------------
------------------------------------------------------------
------------GTA---------------------------------------------
------------------------------------------------------------
CTTTGTAATCTCCCCCACCCTTAAGAAGGTTCTTTGTAA--T------------------
---------------------------------------------------TCTCCC---
-------------CA-CCCTT---------GACAATGTACTTTGTGAGATCCACC-CT-G
CCCACAAAACATTGCTCTTAACTTCAC---------------------------------
-----------------------TGCCTATCCCAAAACCTATAAGAACTAATGATAAT--
-------C--C---ACCACCCTTTGCTGACTCTCTTTTCGGACTCAGCCCGCCTGCACCC
AGGTGA-----AA--TAAACAGCCATGTTGTTCACACAAAGCCTG--TTT--GGTGGTCT
CTTCACACGGATGCACATGA---------
>LTR7B_chr12_Sltr_fr_371__chr12_70205957021052__
TGTCAGGCCTCTGAGCCCAAG-----------------------CCAAGCCATCGCATCC
CCTGTGAC---------------------------------------------TTGCACA
TATACAACCAGA------------------------------------------------
-----------------------------TGGCCTGAAGTAACTGAAG------------
------------------------------------------------------------
----------ATCCACAAAAGAAGTAAAAATAGC--------------------------
---------------------------------C----------TTAA----CTGATGAC
ATT---------------------------------------------------------
-------------------------------CCACCATTGTGATTTGTTCCTGCCCTACC
CTAACTGAT-------CAAT----------------------------------------
------------------------------------------------------------
------------------------------------------------------------
------------GTA---------------------------------------------
------------------------------------------------------------
CTTTGTAATCTCCCCCACCCTTAAGAAGGTACTTTGTAA--T------------------
---------------------------------------------------C-CCCC---
-------------CA-CCCTT---------GAGAATGTACTTTGTGAGATCCACCCCT-G
CCCACAAAACATTGCTCTTAACTTCAC---------------------------------
-----------------------CGCCTATCCCAAAACCTATAAGAACTAATGATAAT--
-------C--C---ACCACCCTTTGCTGACTCTCTTTTCGGACTCAGCCCGCCTGCACCC
AGG-GA-----AA--TAAACAGCCTTGTTGCTCACACAGAGCCTG--TCT--GGTGGTCT
CTTCACACGGACGCACATG----------
>LTR7B_chr2_Sltr_fr_826__chr2_208190520208190979__
TGTCAGGCCTCTGAGCCCAAG-----------------------CCAAGCCATCACATCC
CCTGTGAC---------------------------------------------TTGCACA
TATACATCCAGA------------------------------------------------
-----------------------------TGGCCTAAAGTAACTGAAG------------
------------------------------------------------------------
----------ATCCACAAAAGAAGTAAAAATAGT--------------------------
---------------------------------C----------TTAA----GTGATGAC
ATT---------------------------------------------------------
-------------------------------CCACCATTGTGATTTGTTTCTTCCCCACC
CTAACTGAT-------CAAT----------------------------------------
------------------------------------------------------------
------------------------------------------------------------
------------GTG---------------------------------------------
------------------------------------------------------------
CTTTGTAATCTCCCCC-CGCTTAAGCAGGTACTTTGTAA--T------------------
---------------------------------------------------CTCCCC---
-------------CA-CCCTT---------GAGCATGTAGTTTGTGAGATCCACCCCT-G
CCCACAAAACATTGCTCCTAACTCCAC---------------------------------
-----------------------CGCCTATCCCAAAACCTATAAGAACTAATGATAAT--
-------C--C---ACCACCCTTTGCTGACTCTCTTTTCGGACTCAGCCCGCCTGCACCC
AGTTGA-----AA--TAAACAGCCATGTTGCTCACACAAAGCCTG--TTT--GGTGGTCT
CTTCACACAGACGCACATG----------
>LTR7B_chr21_Sltr_fr_949__chr21_3004070030041128_+_
-GTCAGGCCTCTGAGCCCAAG-----------------------CCAAGCCATCACATCC
CCTGTGAC---------------------------------------------TTGCACA
TATACATCCAGA------------------------------------------------
-----------------------------TGGCCTGAAGTAACTGAAG------------
------------------------------------------------------------
----------ATCCACAAAAGAAGTAAAAATAGC--------------------------
---------------------------------C----------TTAA----CTGATGAC
AAT---------------------------------------------------------
-------------------------------CCACCATTGTGATTTGTTCCTGCCCCACC
CTAACTGAT-------CAAT----------------------------------------
------------------------------------------------------------
------------------------------------------------------------
------------GTA---------------------------------------------
------------------------------------------------------------
CTTTGTAATCTCCCCCACCCTTAAGAAGGTTCTTTGTAA--T------------------
---------------------------------------------------TCTCCC---
-------------CA-CCCTT---------GAGAATGTACTTTGTGAGATCCACCCCT-G
CCCGTAAAACATTGCTCTTAACTTCAC---------------------------------
-----------------------CATCTATCTCAAAACCTATAAGAACTAATGATAAT--
-------C--C---ACCACCCTTTACTGACTCTCTTTTCGGACTCAGCCCGCCTGCACCC
AGGTGA-----AA--TAAACAGCCATGTTGCTCACACAAAGCCTG--TTT--GGTGGTCT
CTTCACACGGACGCACATGA---------
>LTR7B_chr20_Sltr_fr_931__chr20_46597764660204_+_
-GTCAGGCCTCTGAGCCCAAG-----------------------CCAAGCCATCGCATCC
CCTGTGAC---------------------------------------------CTGCACG
TATACATCCAGA------------------------------------------------
-----------------------------TGGCCTGAAGTAACTGAAG------------
------------------------------------------------------------
----------ATCCACAAAAGAAGTAAAAATAGC--------------------------
---------------------------------C----------TTAA----CTGATGAC
ATT---------------------------------------------------------
-------------------------------CCACCATTGTGATTTGTTTCTGCCCCACC
CTAACTGAT-------CAAT----------------------------------------
------------------------------------------------------------
------------------------------------------------------------
------------GTA---------------------------------------------
------------------------------------------------------------
CTTTGTAATCTCCCCCACCCTTAAGAAGGTTCTTTGTAG--T------------------
---------------------------------------------------TCTCCT---
-------------CA-CCCTT---------GAGAATGTACTTTGTGAGATCCACCCCT-G
CCGGCAAAACGTTGCTCTTAACTTCAC---------------------------------
-----------------------CGCCTATCCCAAAACCTATAAGAACTAATGACAAT--
-------C--C---ACCACCCTTCGCTGACTCTTTTTTCGGACTCAGCCCGCCTGCACCC
AGGTGA-----AA--TAAACAGCCATGTTGCTCACACAAAGCCTG--TTT--GGCGGTCT
CTTCACACGGACGCACATGA---------
>LTR7B_chr14_2ltr_int_fr_458__chr14_4654400646544465_+_
-GTCAGGTCTCTGATCCCAAG-----------------------CCAAGCCATCACATCC
CCTGTGAC---------------------------------------------TTGCACG
TATACATCCAGA------------------------------------------------
-----------------------------TGGCCTGAAGTAACTGAAG------------
------------------------------------------------------------
----------ATCCACAAAAGAAGTAAAAATAAC--------------------------
---------------------------------C----------TTAA----CTGATGAC
ACT---------------------------------------------------------
-------------------------------CCACCATTGTGATTTGTTTCTGCCCCACC
CTCACTGAT-------CAAT----------------------------------------
------------------------------------------------------------
------------------------------------------------------------
------------GTA---------------------------------------------
------------------------------------------------------------
CTTTGTAATCTCTGCCACCCTTAAGAAGCTTCTTTATAA--T------------------
---------------------------------------------------TTTCCC---
-------------CA-CCCTT---------GAGAATGTACTTTGTGAGATCCACCCCT-G
CCTGCAAAACATTGCTCTTAACTTCAC---------------------------------
-----------------------CACCTATCCCAAAACCTCTAAGAACTAATGATAAT--
-------C--C---ACCACCCTTTGCTGACTCTCTTTTCGGACTCAGCCCGCCTGCACCC
AGGTGA-----AA--TAAACAGCCATGTTGCTCACACAAAGCCTG--TTT--GGTGGTCT
CTTTACACGGACACGCATGA---------
>LTR7B_chr13_Sltr_fr_401__chr13_3060090730601365_+_
-GTCAGGCCTCTGATCCCAAG-----------------------CCAAGCCATCACTTCC
CCTGTGAC---------------------------------------------TTGCATG
TATACATCCAGA------------------------------------------------
-----------------------------TGGCCTGAAGTAACTGAAG------------
------------------------------------------------------------
----------ATCCACAAAAGAAGTAAAAATAAC--------------------------
---------------------------------C----------TTAA----CTAATGAC
ATT---------------------------------------------------------
-------------------------------CTACCACTGTGATTTGTTTCTGCCCCACC
CTCACTGAT-------CAAT----------------------------------------
------------------------------------------------------------
------------------------------------------------------------
------------GTA---------------------------------------------
------------------------------------------------------------
CTTTGTAATCTCCGCCACCCTTAAGAAGGTTCTTTATAA--T------------------
---------------------------------------------------TTCCCC---
-------------CA-CCCTT---------GAGAATGTAATTTGTGAGATCCACCGCT-G
CCCGCAAAACATTGCTCTTAACTTCAC---------------------------------
-----------------------CACCTATCCCAAAACCTATAAGAAGTAATGATAAT--
-------C--C---ACCACCCTTTGCTGACTCTCTTTTCTGACTCAGCCCGCCTGCACCC
AGGTGA-----AA--TAAATAGCCATGTTGCTCACACAAAGCCTG--TTT--GGT-GTCT
CTTCACATGGACACGCATGA---------
>LTR7B_chr2_Sltr_fr_771__chr2_1316926413169724__
TGTCAGGCCTCTGAGCCCAAG-----------------------CCAAGCCATCACATCC
CCTGTGAC---------------------------------------------TTGCATG
TATACATCCAGA------------------------------------------------
-----------------------------TGGCCTGAAGTAACTGAAG------------
------------------------------------------------------------
----------ATCCACAAAAGAAGTAAAAATAAC--------------------------
---------------------------------C----------TTAA----CCGATGAC
ATT---------------------------------------------------------
-------------------------------CCACCATTGTGATTTGTTTCTGCCCCACC
CTCACTGAT-------CAAT----------------------------------------
------------------------------------------------------------
------------------------------------------------------------
------------GTA---------------------------------------------
------------------------------------------------------------
CTTTGTAATCTCCACCACCCTTAAGGAGGTTCTTTATAA--T------------------
---------------------------------------------------TTCCCC---
-------------CA-CCCTT---------GAGAATGTACTTTGTGAGATCCACC-----
CCTGCAAAACATTGCTCTTAACTTCAC---------------------------------
-----------------------CGCCTATCCCAAAACCTATAACAACTAATGATAAT--
-------C--C---ACCACCCTTTGCTGACTCTCTTTTCGGACTCAGCCCGCCTGCACCC
AGGTGA-----AA--TAAACAGCCATGTTTCTCACACAAAGCCTG--TTT--GGTGGTCT
CTTCACACGGACACGCATG----------
>LTR7B_chr20_Sltr_fr_922__chr20_2523151325231972_+_
-GTCAGGCCTCTGAGCCCAAG-----------------------CCAAGCCATCGCATCC
CCTGTGAC---------------------------------------------TTGCACG
TATACATCCAGA------------------------------------------------
-----------------------------TGGCCTGAAGTAACTGAAG------------
------------------------------------------------------------
----------ATCCACAAAAGAAGTAAAAATAGC--------------------------
---------------------------------C----------TTAA----CTGATGAC
ATT---------------------------------------------------------
-------------------------------CCACCATTGTGATTTGTTTCTGCCCCACC
CTCACTGAT-------CAAT----------------------------------------
------------------------------------------------------------
------------------------------------------------------------
------------GTA---------------------------------------------
------------------------------------------------------------
CTTTGTAATCTCCACCACCCTTAAGAAGATTCTTTATAA--T------------------
---------------------------------------------------TTCCCC---
-------------CA-CCCTT---------GAGAATGTACTTTGTGAGATCCACCCCA-G
CCCGCAAAACATTGCTCTTAACTTCAC---------------------------------
-----------------------CGCCTATCCCAAAACCTATAAGAACTAATGATAAT--
-------C--C---ACCACCCTTTGCTGACTCTCTTTTCGGGCTCAGCCCGCCTGCACCC
AGGTGA-----AA--TAAACAGCCATGTTGCTCACACAAAGCCTG--TTT--GGTGATCT
CTTCACAGGGACGCGCATGA---------
>LTR7B_chr5_Sltr_fr_1352__chr5_3471112834711588__
TGTCAGGCCTCTGAGCCCAGG-----------------------CCAAGCCATCGCATCC
CCTGTGAC---------------------------------------------TTGCACA
TATACATCCAGA------------------------------------------------
-----------------------------TGGCCTGAAGTAACTGAAG------------
------------------------------------------------------------
----------ATCCACAAAAGAAGTAAAAATAAC--------------------------
---------------------------------C----------TTAA----CTGATGAC
ATT---------------------------------------------------------
-------------------------------CCACCATTGTGATTTGTTTCTGCCCCACC
CTCACTGAT-------CAAT----------------------------------------
------------------------------------------------------------
------------------------------------------------------------
------------GTA---------------------------------------------
------------------------------------------------------------
CTTTGTAATCTCTGCCACCCTTAAGAATGTTCTTTATAA--T------------------
---------------------------------------------------TTCCCC---
-------------CA-CCCTT---------GAGAATGTACTTTGTGAGATCCACCCCT-G
CCGGCAAAACATTGCTCTTAACTTCAC---------------------------------
-----------------------TGCCTATCCCAAAACCTATAAGAACTAATGAAAAT--
-------C--C---ACCACCCTTTGCTGAGTCTCTTTTCGGACTCAACCCGCCTGCACCC
AGGTGA-----AA--TAAATAGCCATGTTGCTCACATAAAGCCTG--TTT--GGTTGTCT
CTTCACACGGACGCGCATG----------
>LTR7B_chr2_Sltr_fr_815__chr2_194502313194502772_+_
-GTCAGGCCTCCGAGCCCAAG-----------------------CCAAGCCATCGCATCC
CCTGTGAC---------------------------------------------TTGCACT
TATACATCCAGA------------------------------------------------
-----------------------------TGGCCTGAAGTAACTGAAG------------
------------------------------------------------------------
----------ATCCACAAAAGAAGTAAAAATAAC--------------------------
---------------------------------C----------TTAA----CTGATGAC
ATT---------------------------------------------------------
-------------------------------CCACCATTGTGATTTGTTTCTGCCCCACC
CTCACTGAT-------CAAT----------------------------------------
------------------------------------------------------------
------------------------------------------------------------
------------GTA---------------------------------------------
------------------------------------------------------------
CTTTGCAATCTCCGCCACCCTTAAGATGGTTCTTTATAA--T------------------
---------------------------------------------------TTCCCC---
-------------AA-CCCTT---------GAGGATGTACTTTGTGAGATCCATCCCT-G
CCCGCAAAACATTGCTCTTAACTTCAC---------------------------------
-----------------------CACCTATCCCAAAACCTATAAGAACTAATGATAAT--
-------C--C---ACCACCCTTTGCTGACTCTCTTTTCGGACTCAGCCCGCCTGCACCC
AGGTGA-----AA--TAAACAGCCATGTTGCTCACACAAAGTCTG--TTT--GGTGGTCT
CTTCACGTGGACGCGCATGA---------
>LTR7B_chr8_Sltr_fr_1626__chr8_4980184949802308_+_
-GTCAGGCCTCTGAGCGCAAG-----------------------CCAAGCCATCGCATCC
CCTGTGAC---------------------------------------------TTGCACG
TATGCATCCAGA------------------------------------------------
-----------------------------TGGCCTGAAGTAACTGAAG------------
------------------------------------------------------------
----------ATCCACAAAACAAGTAAAAATAAC--------------------------
---------------------------------C----------TTAA----CTGATGAC
ATT---------------------------------------------------------
-------------------------------CCACCATTTTGATTTGTTTCTGCCCCACC
CTCACTGAA-------CAAT----------------------------------------
------------------------------------------------------------
------------------------------------------------------------
------------GTA---------------------------------------------
------------------------------------------------------------
CTTTGTAATCTCTGCCACCTTTAAGAAGTTTCTTTATAA--A------------------
---------------------------------------------------TTCCCC---
-------------CA-CCCTT---------GAGAATATACTTTGTGAGATCCACCCCT-G
CCTGTAAAACATTGCTCTTAACTTCAC---------------------------------
-----------------------CACCTATCCCAAAACCTATAAGAACTAATGATAAT--
-------C--C---ACCACACTTTGCTGACTCTCTTTTTGGACTCAGCCCGCCTGCACCC
AGGTGA-----AA--TAAACAGCCATGTTGCTCACACAAAGCCTG--TTT--GGTGGTCT
TTTCACATGGACGCACATGA---------
>LTR7B_chr1_Sltr_fr_121__chr1_5752439757524855__
TGTCAGGCCTCTGAGCCCAAG-----------------------CCAAGCCGTGGCATCC
CCTGTGAC---------------------------------------------TTGCACG
TATACATCCAGA------------------------------------------------
-----------------------------TGGCCTGAAGTAACTGAAG------------
------------------------------------------------------------
----------ATCCACAAAAGAAGTAAAAATAAC--------------------------
---------------------------------C----------TTAA----CTGATGAC
ATT---------------------------------------------------------
-------------------------------CCACCATTGTGATTTGTTTCTGCCCCACC
CTAACTGAT-------CAAT----------------------------------------
------------------------------------------------------------
------------------------------------------------------------
------------GTA---------------------------------------------
------------------------------------------------------------
CTTTGTAATCTCCGCCACCCTTAAGAAGGTTCTTTATAA--T------------------
---------------------------------------------------TTCCCC---
-------------CA-CCCTT---------GAGAATGTACTTTGTGAGATCCAACCCT-G
CCCACAAAACATTGCTCTTAACTTCAT---------------------------------
-----------------------CGCCTATCCCAAAACCTGTAAGAACTAATGATAAT--
-------C--C---ACCACACTTTGCTGACTCTCTTTTCGGACTCAGCCCACCTGCACCC
AGGTGA-----AA--TAAACATCTATG-TGCTCACACAAAGCCTG--TTT--GGTGGTCT
CTCCACATGGACGTGCATG----------
>LTR7B_chr2_Sltr_fr_905__chr2_8652084386521292_+_
-GTCAGGCCTCTGAGCCCAAG-----------------------CCAAGCCATCGCATCC
CCTGTGAC---------------------------------------------TTGCACG
TATACATCCAGA------------------------------------------------
-----------------------------TGGCTTGAAGTAACTGAAG------------
------------------------------------------------------------
----------AACCACAAAAGAAGTAAAAA------------------------------
-----------------------------------------------------TGATGAC
ATT---------------------------------------------------------
-------------------------------CCACCATTGTGATTTGTTTCTGCCCCACC
CTCACTGAT-------CAAT----------------------------------------
------------------------------------------------------------
------------------------------------------------------------
------------GTA---------------------------------------------
------------------------------------------------------------
CTTTGTAATCTCCGCCACCCTTAAGAAGGTTCTTTATAA--T------------------
---------------------------------------------------TTCCCC---
-------------CA-CCCTT---------GAGAATGTACTTTGTGAGATCCACCCCT-G
TCCGCAAAACATTGCTCTTAACTTCAC---------------------------------
-----------------------CGCCTATCCCCAAACCTATAAGAACTAATGATAAT--
-------C--C---ACCACCCTTTGCTGACTCTCTTTTTGGACTCAGCCCACCTGCACCC
AGGTGA-----AA--TAAACAGCTTTATTGCTCATACAAAGCCTG--TTT--GGTGGTCT
CTTCACATGGACGCGCATGA---------
>LTR7B_chr2_2ltr_int_fr_835__chr2_218179458218179886__
TGTCAGGCCTCTGAGCCCAAG-----------------------CCAAGCCATCGCATCC
CCTGTGAC---------------------------------------------TTGCACG
TATACATCCAGA------------------------------------------------
-----------------------------TGGCCTGAAGTAACTGAAG------------
------------------------------------------------------------
----------ATCCACAAAAGAAGTAAAAATACC--------------------------
---------------------------------C----------TTAA----CTGATGAC
ATT---------------------------------------------------------
-------------------------------CCACCATTGTGATTTGTGTCTGCCTCACC
CTAACTGAT-------CAAT----------------------------------------
------------------------------------------------------------
------------------------------------------------------------
------------GTA---------------------------------------------
------------------------------------------------------------
CTTTGTAATCTCCCGTACCCTTAAGAAGGTTCTTTGTAA--T------------------
---------------------------------------------------TCTCCC---
-------------CA-CCCTT---------GAGAATGTACTTTATGAGATCCACCCCT-G
CCCACAAAACATTGCTCTTAACTTCAC---------------------------------
-----------------------CGCCTATCCCAAAACCTATAAGAACTAATGATAAT--
-------C--C---ACCACCCTTTGCTGACTCTCTTTTCGGACTCAGCCCACCAGCACCC
AGGTGA-----AA--TAAACAGCTTTATTGCTCACACAAAGCCTG--TTT--GGTGGTCT
CTTCACATGGACGCACATG----------
>LTR7B_chr20_2ltr_int_fr_919__chr20_1975634819756776__
TGTCAGGCCTCTGAGCCCAAG-----------------------CCAAGCCATCGCATCC
CCTGTGAC---------------------------------------------TTGCACG
TATACATCCAGA------------------------------------------------
-----------------------------TGGTCTGAAGTAACTGAAG------------
------------------------------------------------------------
----------ATCCACAAAAGAAGTAAACATAGC--------------------------
---------------------------------C----------TTAA----CTGATGAC
ATT---------------------------------------------------------
-------------------------------CCACCATTGTGATTTGTTCCCGCCCCACC
CTAACTAAT-------CAAT----------------------------------------
------------------------------------------------------------
------------------------------------------------------------
------------GTA---------------------------------------------
------------------------------------------------------------
CTTTGTAATCTCCCCCACCCTTAAGAAGGTTCTTTGTAA--T------------------
---------------------------------------------------TCTCCC---
-------------CA-CCCTT---------GAGAATGTACTTTGTGAGATCCACCCCT-G
CCCACAAAACATTGCTCTTAACTTCAC---------------------------------
-----------------------CGCCTATCTCAAAACCTATAAGAACTAATAATAAT--
-------C--C---ACCACTCTTTGCTGACTCTCTGTTTGGACTCAGCCCACCTGCACCC
AGGTGA-----AA--TAAACAGCCATGTTGCTCACACAAAGCCTG--TTT--GGTGGTCT
CTTCACACGGACGCGCATG----------
>LTR7B_chr8_Sltr_fr_1614__chr8_133607498133607927_+_
-GTCAGGCCTCTGAGCCCAAG-----------------------CCAAGCCATCACATCC
CCTGTGAC---------------------------------------------TTGCACG
TATACATCCAGA------------------------------------------------
-----------------------------TGGCCTGAAGTAACTGAAG------------
------------------------------------------------------------
----------ATCCACAAAAGAAGTAAAAATAGC--------------------------
---------------------------------C----------TTAA----CTGATGAC
ATT---------------------------------------------------------
-------------------------------CCACCATTGTGATTTGTTCCTGCCCCACC
CTAACTAAT-------CAAT----------------------------------------
------------------------------------------------------------
------------------------------------------------------------
------------GTA---------------------------------------------
------------------------------------------------------------
CTTTGTAACCTCCCCCACCCTTAAGAAGGTTCTTTGTAA--T------------------
---------------------------------------------------TCTCCC---
-------------CA-CCCTT---------GAGAATGTACTTTGTGAGATCCACCCCT-G
CCGGCAAAACATTGCTCTTAACTTCAC---------------------------------
-----------------------CGCCTATCCCAAACCCTATAAGAACTAATAATAAT--
-------C--C---ACCACTCTTTGCTGACTCTCTTTTCGGACTCAGCCCGCCTGCACCC
AGGTGA-----AA--TAAACAGCCATGTTGCTCACACAAAGCCTG--TTT--GGTGGTCT
CTTCACATGGACGCGTATGA---------
>LTR7B_chr4_2ltr_int_fr_1186__chr4_163093170163093602_+_
-GTCAGGCCTCTGAGCCCAAG-----------------------CCAAGCCATCGCATCC
CCTGTGAC---------------------------------------------TTGCACA
TATACATCCAGA------------------------------------------------
-----------------------------TGGCCTGAAGTAACTGAAG------------
------------------------------------------------------------
----------ATCCACAAAAGAAGTAAAAATAGC--------------------------
---------------------------------C----------TTAA----CTGATGAC
ATT---------------------------------------------------------
-------------------------------CCACCATTGTGATTTGTTCCTGCCCCACT
CTAACTAAT-------CAAT----------------------------------------
------------------------------------------------------------
------------------------------------------------------------
------------GTA---------------------------------------------
------------------------------------------------------------
CTTTGTAATCTCCCCCACCGTTAAGAAGGTTCTTTGTAA--T------------------
---------------------------------------------------TCTCCC---
-------------CA-CCCTT---------GAGAATGTACTTTGTGAGATCCACCCCT-G
CCCGCAAAACATTGCTCTTAACTTCAT---------------------------------
-----------------------CGCCTATCCCAAAACCTATAAGAACTAATAATAAT--
-------C--C---ACCACTCTTTGCTGACTCTCTTTTCGGACTCAGCCCACCTGCACCC
AGGTGA-----AA--TAAACAGCTTTATTGTTCACACAAAGCCTG--TTT--GGTGGTCT
CTTCACACGGACACGCATGA---------
>LTR7B_chr16_Sltr_fr_566__chr16_6197078661971275_+_
-GTCAGGCCTCTGAGCCCAAG-----------------------CCAAGCCATCGCATCC
CCTATGAC---------------------------------------------TTGCACG
TATACATCCAGA------------------------------------------------
-----------------------------TGGCCTAAAGTAACTGAAG------------
------------------------------------------------------------
----------ATCCACAAAAGAAGTAAAAACAGC--------------------------
---------------------------------C----------TTAA----CTGATGAC
ATT---------------------------------------------------------
-------------------------------CCACCATTGTGATTTGTTCCTTCCCCACC
CTAACTGAT-------CAAT----------------------------------------
------------------------------------------------------------
------------------------------------------------------------
------------GTA---------------------------------------------
------------------------------------------------------------
CTTTGTAATCTCCCCCACCCTTAAGAAGGTACTTTGTAA--T------------------
---------------------------------------------------CTCCCC---
-------------CA-CCCTT---------GAGAATGTACTTTGTGAGATCCACC-CT-G
CCCGCAAAACATTGCTCTTAACTTCAC---------------------------------
-----------------------CGCCTATCCCAAAACTTATAAGAACTGATAATAAT--
-------C--C---ACCACCCTTTGCTGACTCTCTTTTTGGACTCAGCCCACCTGCACCC
AGGTGA-----AA--TAAACAGCTTTATTGCTCACACAAAGCCTG--TTT--GGTGGTGT
CTTCACACGGACGTGCATGA---------
>LTR7B_chr17_Sltr_fr_619__chr17_83527728353232__
TGTCAGGCCTCTGAGCCCAAG-----------------------CCAAGCCATCGCATCC
CCTGTGAC---------------------------------------------TTGCATG
TATACATCCAGA------------------------------------------------
-----------------------------TGGCCTGAAGTAACTGAAG------------
------------------------------------------------------------
----------ATCCACAAAAGAAGTAAAAATAGC--------------------------
---------------------------------T----------TTAA----CTGATGAC
ATT---------------------------------------------------------
-------------------------------CCACCATTGTGATTTGTTCCTGCCCCACC
CTAACTGAT-------CAAT----------------------------------------
------------------------------------------------------------
------------------------------------------------------------
------------GTA---------------------------------------------
------------------------------------------------------------
CTTTGTAATCTCCCCCACCCTTAAGAAGGTACTTTGTAA--T------------------
---------------------------------------------------CTCCCC---
-------------CA-CCCTT---------GAGAATGTACTCTGTGAGATCCACCCCT-G
CCCGCAAAACATTGCTCTTAACTTCAC---------------------------------
-----------------------TGCCTATCCCAAAACCTATAAGAACTAATGATAAT--
-------C--C---ACCACCCTTTGCTGACTCT--TTTCGGACTCAGCCCACCTGCACCC
AGGTGA-----AA--TAAACAGCTTTATTGCTCACACAAAGCCTA--TTT--GGTGGTCT
CTTCACACGGACGCGCATG----------
>LTR7B_chr4_Sltr_fr_1142__chr4_1137507711375536_+_
-GTCAGGCCTCTGAGCCCAAG-----------------------CCAAGCCATCGCATCC
CCTGTCAC---------------------------------------------TTGCACG
TATACATCCAGA------------------------------------------------
-----------------------------TGTCCTGAAGTAACTGAAG------------
------------------------------------------------------------
----------ATCCACAAAAGAAGTAAAAATAGC--------------------------
---------------------------------C----------TTAA----CTGATGAC
ATT---------------------------------------------------------
-------------------------------CCACCGTTGTGATTTGTTCCTGCCCCACC
CTAACTGAT-------CAAT----------------------------------------
------------------------------------------------------------
------------------------------------------------------------
------------GTA---------------------------------------------
------------------------------------------------------------
TTTTGTAATCTCCCCCACCCTTAAGAAGGTACTTTGTAA--T------------------
---------------------------------------------------CTCCCC---
-------------CA-CCCTT---------GAGAATGTACTTTGTGAGATCCACCCCT-G
CCCGCAAAACATTGCTCTTAACTTCAC---------------------------------
-----------------------CGCCTATCCCAAAACCTATAAGAACTAATGATAAT--
-------C--C---ACCACCCTTTGCTGACTCTCTTTTCGGACTCAGCCCACCCGCACCC
AGGTGA-----AA--TAAACAGCTTTATTGCTCACACAAAGCCTG--TTT--GGTGGTCT
CTTCACATGGAAGCGCATGA---------
>LTR7B_chr18_Sltr_fr_626__chr18_3195474731955206_+_
-GTCAGGCCTCTGAGCCCAAG-----------------------CCAAGCCATCGCATCC
CCTGTGAC---------------------------------------------TTGCACG
AATGCATCCAGA------------------------------------------------
-----------------------------TGGCTTCAAGTAACTGAAG------------
------------------------------------------------------------
----------ATCTACAAAAGAAGTAAAAATAGC--------------------------
---------------------------------C----------TTAA----CTGATGAC
ATT---------------------------------------------------------
-------------------------------CCACCATTGTGATTTGTTTCTGCCCCACC
CTAACTGAT-------CAAT----------------------------------------
------------------------------------------------------------
------------------------------------------------------------
------------GTA---------------------------------------------
------------------------------------------------------------
TTTTCTAATCTCCCCCACCCTTAAGAAAGTACTTTCTAA--T------------------
---------------------------------------------------CTCCCC---
-------------CA-CCCTT---------GAGAATGTACGTTGTGAGATCCACCCCT-G
CCCGCAAAGCATTGCTCTTAACTTCAC---------------------------------
-----------------------CGCCTATCCCAAAACCTGTAAGAACCAATGATAAT--
-------C--C---ACCACCCTTTGCTGACTCTCTTTTCGGACTCAGCCCACCTGCACCC
AGGTGA-----AA--TAAACAGCTTTATTGCTCACACAAAGCCTG--TTT--GGTGGTCT
CTTCACACGGACGTGAGTGA---------
>LTR7B_chr19_2ltr_int_fr_683__chr19_3626479336265220__
TGTCAGGCCTCTGAGCCCAAG-----------------------CCAATCCATCGCATCC
CCTGTGAC---------------------------------------------TTGAACA
TATACA-CCAGA------------------------------------------------
-----------------------------TGGTCTGAAGTAACTGAAG------------
------------------------------------------------------------
----------ATCCACAAAAGACATCAAAATAGC--------------------------
---------------------------------C----------TTAA----CTGATGAC
ATT---------------------------------------------------------
-------------------------------CTACCATTGTGATTTGTTCCTTCCCCACC
CTATCTGAT-------CAAT----------------------------------------
------------------------------------------------------------
------------------------------------------------------------
------------GTA---------------------------------------------
------------------------------------------------------------
CTTTGTAATCTCCCCCACCCTTAAGATGTTTCTTTGTAA--T------------------
---------------------------------------------------TCTCCC---
-------------CA-CCCTT---------GAGAATGTACTTTGTGAGATCGACCCCT-G
TCCGCAAAACATTGCTATCAACTTCAC---------------------------------
-----------------------CACCTATCCCAAAACCTATAAGAACTAATGGTAAT--
-------C--C---ATCTCCCTTTGCTGACTCTCTTTTCAGACTCAGCCCACCTGCACCC
AGTTGA-----AA--TAAACAGCCATGTTGCTCACACAAAGCCTG--TTT--GGTGGTCT
CTTCACATGGACGGGCATG----------
>LTR7B_chr21_Sltr_fr_944__chr21_2059293020593358__
TGTCAGGCCTCTGAGCCCAAG-----------------------CCAAGCCATTGCATCC
CCTGTGAC---------------------------------------------TTGCACG
TATACATCCAGA------------------------------------------------
-----------------------------TGGCCTAAAGTAACTGAAG------------
------------------------------------------------------------
----------ATCCACAAAAGAAGTAAAAACAGC--------------------------
---------------------------------C----------TTAA----CTGATGAC
ATT---------------------------------------------------------
-------------------------------CCACCATTGTGATTTGTTCCTACCCCACC
CTAACTGAT-------CAAT----------------------------------------
------------------------------------------------------------
------------------------------------------------------------
------------GTA---------------------------------------------
------------------------------------------------------------
CTTTGTAATCTCCCCCACCCTTAAGAAGTTTCTTTGTAA--T------------------
---------------------------------------------------TCTCCC---
-------------CA-CCCTT---------GAGAATGTACTTTGTGAGATCCACCC-T-G
ACCGCAAAACATTGCTCTTAACTTCAC---------------------------------
-----------------------CACCTAACCCAAAACCTATAAGAACTAATGGTAAT--
-------C--C---ATCTCCCTTCGCTGACTCTCTTTTCGGACTCAGCCCACCTGCACCC
CAGTGA-----AA--TAAACAGCCAAGTTTCTCACACAAAGCCTG--TTT--GGTGGTCT
CTTCACATGGACACGCATG----------
>LTR7B_chr2_2ltr_int_fr_860__chr2_3659910036599525_+_
-GTCAGGCCTCTGAGCCCAAG-----------------------CCAAGCCATCGCATCC
C--GTGAC---------------------------------------------TTGCACA
TATACACCCAGA------------------------------------------------
-----------------------------TGGCCTGAAGTAACTGAAG------------
------------------------------------------------------------
----------ATCCACAAAAGAAGTAAAAATAGC--------------------------
---------------------------------C----------TTAA-----GGATGAC
ATT---------------------------------------------------------
-------------------------------CCACCATTGTGATTTGTTCCTGCCCCACC
CTAACTGAT-------CAAT----------------------------------------
------------------------------------------------------------
------------------------------------------------------------
------------GTA---------------------------------------------
------------------------------------------------------------
CTTTGTAATCTCCCCCACCCTTAAGAAGTTTCTTTGTAA--T------------------
---------------------------------------------------TCTCCC---
-------------CA-CCCTT---------GAGAATGTACTTTGTGAGATCCACCCCT-G
CCCGCAAAACATTGCTCTTAACTTCAC---------------------------------
-----------------------CGCCTGACCCAAAACCTGTAAGAACTAATGATAAT--
-------C--C---ATCTCCCTTCGCTGACTCTCTTTTCGGACTCAGCCCGCCTGCATCC
AGGTGA-----AA--TAAACAGCCGTGTTGCTCACACAAAGCCTG--TTT--GGTGGTCT
CTTCACACGGACGCACATGA---------
>LTR7B_chr1_Sltr_fr_21__chr1_150640169150640581_+_
-GTCAGGCCTCTGAGCCCAAA-----------------------CCAAGCCATCGCATCC
CCTGTGAC---------------------------------------------TTGCACG
TATACACCCAGA------------------------------------------------
-----------------------------TGGCCTGAAGTAACTGAAG------------
------------------------------------------------------------
----------ATCCACAAAAGAAGTAAAAATAGC--------------------------
---------------------------------C----------TTAA----CTGATGAC
ATT---------------------------------------------------------
-------------------------------CCACCATT--GATTTGTTCCTGTCCCACC
CTAACTGAT-------CAAT----------------------------------------
------------------------------------------------------------
------------------------------------------------------------
------------GTA---------------------------------------------
------------------------------------------------------------
CTTTGTAATCTCCCCCACCCTTAAGAAAGTTCTTTGTAA--T------------------
---------------------------------------------------TCTCCC---
-------------CA-CCCTT---------GAGAATGTACTTTGTGAGATCCACCCCT-G
CCCGCAAAACATTGCTCTCAACTTCAC---------------------------------
-----------------------CGCCTATCCCAAAACCTATAAGAATTAATGATAAT--
-------C--C---ATCTCCCTTCGCTGACTCTCTTTTCG--------------GCACCC
AGGTGA-----AA--TAAATACCCATGTTGCTCACACAAAGCCTG--TTT--GGTGGCCT
CTTCACACGGACGCACATGA---------
>LTR7B_chr2_2ltr_int_fr_787__chr2_164295826164296258_+_
-GTCAGGCCTCTGAGCCCAAG-----------------------CCAAGCCATTGCATCC
CCTCTGAC---------------------------------------------TTGCACG
TATACACCCAGA------------------------------------------------
-----------------------------TGGCCTGAAGTAACTGAAG------------
------------------------------------------------------------
----------ATCCGCAAAAGAAGTAAAAATAGC--------------------------
---------------------------------C----------TTAA----CTGATGAC
ATT---------------------------------------------------------
-------------------------------CCACCATTGTGATTTGCTCCTGCCCCACC
CTAACTGAT-------CAAC----------------------------------------
------------------------------------------------------------
------------------------------------------------------------
------------GTA---------------------------------------------
------------------------------------------------------------
CTTTGTAATCTCCCCCACCATTAAGAAGGTTCTTTGTAA--T------------------
---------------------------------------------------TCTCCC---
-------------CA-CCCTT---------GAGAATGTACTTTGTGAGATCCATGCCT-G
CCCACAAAACATTGCTCTTAACTTCAC---------------------------------
-----------------------CGCCTAACCCAAAACCTATAAGAACTAATGATAAT--
-------C--C---ATCTCCCTTCGCTGATTCTCTTTTTGGACGCAGCCTGCCTGCACCC
AGGTGC-----AA--TAAACAGCCATGTTGCTCACACAAAGCCTG--TTT--GGTGGTCT
CTTCACATGGACGCACATGA---------
>LTR7B_chr2_2ltr_int_fr_896__chr2_7796514077965568_+_
-GTCAGGCCTCTGAGACCAAG-----------------------CCAAGCCATCACATCC
CCTGTGAC---------------------------------------------TTGCACA
TATACATCCAGA------------------------------------------------
-----------------------------TGGTCTGAAGTAACTGAAG------------
------------------------------------------------------------
----------ATCCACAGAAGATGTAAAAATATC--------------------------
---------------------------------C----------TTAA----CTGATGAC
ATT---------------------------------------------------------
-------------------------------CCACCATTGTGATTTGTTCCTGCCCCACC
CTAACTGAT-------CAAT----------------------------------------
------------------------------------------------------------
------------------------------------------------------------
------------GTA---------------------------------------------
------------------------------------------------------------
CTTTGTAATCTCCCCTACCCTTAAGAAGGTTCTTTGTAA--T------------------
---------------------------------------------------TCTCTC---
-------------CA-CCCTT---------GAGAATGTACTTTGTGAGATCCACCCCT-G
CCCACAAAACATTGCTCTTAACTTCAC---------------------------------
-----------------------CGCCTATCCCAAAACCTGTAAGAACTAATGATAAT--
-------C--C---ATCTCCCTTCGCTGACTCTCTTTTCGGACTCAGCCCACCTGCACCC
AGGTGA-----AA--TAAACAGCTTTACTGCTCACACAAAGCCTG--TTT--GGTGGTCT
CTTCACATGGACGCACATGA---------
>LTR7B_chr5_Sltr_fr_1287__chr5_116947064116947489_+_
-GTCAGGCCTCCGAGCCCAAG-----------------------CCAAGCCATCTCATCC
CCTGTGAC---------------------------------------------TTGCACG
TATACATCCAGA------------------------------------------------
-----------------------------TGGCCTGAAGTAACTGAAG------------
------------------------------------------------------------
----------ATCCACAAAAGAAGTAAAAATAGC--------------------------
---------------------------------C----------TGAA----CTGATGAC
ATT---------------------------------------------------------
-------------------------------CCACCATTGTGATTTGTTCCTGCCCCACC
CTAACTGAT-------CAAT----------------------------------------
------------------------------------------------------------
------------------------------------------------------------
------------GTA---------------------------------------------
------------------------------------------------------------
GTTTGTAATCTTCCC-ACCCTTAAGAAGGTTCTTTGTAA--T------------------
---------------------------------------------------TCTCCC---
-------------CA-CCCTT---------GAGAATGTACTTTGTGAGATCCACCCCT-G
CCCACAAAACATTGCTCTTAACTTCAC---------------------------------
-----------------------CGCCCATCCCAAAACCTGTAAGAACTAATGATAAT--
-------C--C---ATCTCCCTTCGCTGACTC--TTTTCGGACTCAGCCCACCTGCACCC
AGGTGA-----AA--TAAACAGCCATGCTGCTCACACAAAACCTG--TTT--GGTGGTCT
CTTCACACGGACACACATGA---------
>LTR7B_chr2_Sltr_fr_765__chr2_124387363124387821__
TGTCAGGCCTCTGAGCCCAAG-----------------------CCAAGCCATCGCATCC
CCTGTGAC---------------------------------------------TTGCACG
TATACATCCAGA------------------------------------------------
-----------------------------TGGCCTGAAGTAACTGAAG------------
------------------------------------------------------------
----------ATCCACAAAAGAAGTAAAAATAGC--------------------------
---------------------------------C----------TTAA----CTGATGAC
ATT---------------------------------------------------------
-------------------------------CCACCATTGTGATTTGTTCCTGCCCCACC
CTAACTGAT-------CAAT----------------------------------------
------------------------------------------------------------
------------------------------------------------------------
------------GTA---------------------------------------------
------------------------------------------------------------
CTTTGTAATCTCCCCCACCCTTAAGAAGGTACTTTGTAA--T------------------
---------------------------------------------------CTCCCC---
-------------CA-CCCTT---------GAGAATGTACTTTGTGAGATCCACC-CT-G
CCCGCAAAACATTGCTCTTAACTTCAC---------------------------------
-----------------------CGCCTAACCCAAAACCTATAAGAACTAATGATAAT--
-------C--C---ATCTCCCTTCGCTGACTCTCTTTTCGGATTCAGCCCACCTACACCC
AGGTGA-----AA--TAAACAGCTTTATTGCTCACACAAAGCCTG--TTT--GGTAGTCT
CTTCACATGGACGCGCATG----------
>LTR7B_chr5_Sltr_fr_1286__chr5_116761470116761929_+_
-GTCAGGCCTCTGAGCCCAAG-----------------------CCAAGCCATCGCATCC
CTTGTGAC---------------------------------------------TTGCACG
TATACATCCAGA------------------------------------------------
-----------------------------TGGCCTAAAGTAACTGAAG------------
------------------------------------------------------------
----------ATCCACAAAAGAAGTAAAAACAGC--------------------------
---------------------------------C----------TTAA----CTGATGAC
ATC---------------------------------------------------------
-------------------------------CCACCATTGTGATTTGTTCCTGCCCTACC
CTAACTGAT-------CAAT----------------------------------------
------------------------------------------------------------
------------------------------------------------------------
------------GTA---------------------------------------------
------------------------------------------------------------
CTTTGTAATCTCCCCCACCCTTAAGAAGGTACTTTGTAA--T------------------
---------------------------------------------------CTCCCC---
-------------CA-CCCTT---------GAGAATGTACTTTGTGAGATCCACC-CT-G
TCCACAAAACATTGCTCTTAACTTCAC---------------------------------
-----------------------CGCCCATCCCAAAACCTGTAAGAACTAATGATAAT--
-------C--C---ATCTCCCTTCGCTGACTCTCTTTTCGGACTCAGCCCACCTGCACCC
AGGTGA-----AA--TAAACAGCTTTATTGCTCACACAAAGCCTG--TTT--GGTGGTCT
CCTCACATGGACGCGCATGA---------
>LTR7B_chr3_Sltr_fr_977__chr3_108377864108378321_+_
-GTCAGGCCTCTGAGCCCAAG-----------------------CCAAG-CATCGCATCC
CCTGTGAT---------------------------------------------TTGCACG
TATACATCCAGA------------------------------------------------
-----------------------------TGGCCTAAAGTAACTGAAG------------
------------------------------------------------------------
----------ATCCACAAAAGAAGTAAAAATAGC--------------------------
---------------------------------C----------TTAA----CTGATGAC
ATT---------------------------------------------------------
-------------------------------CCACCATTGTGATTTGTTCCTGCCCCACC
CTAACTGAT-------CAAT----------------------------------------
------------------------------------------------------------
------------------------------------------------------------
------------GTA---------------------------------------------
------------------------------------------------------------
CTTTGTAATCTCCCCCACCCTTAAGAAGGTACTTTGTAA--T------------------
---------------------------------------------------CTTCCC---
-------------CA-CCCTT---------GAGAATGTACTTTGTGAGATCCACC-CT-G
CCCACAAAACATTGCTCTTAACTTCAC---------------------------------
-----------------------CGCCTAACCCAAAACCTATAAGAACTAATGATAAT--
-------C--C---ATCACCCTTCGCTGACTCTCTTTTCGGACTCAGCCCACCTGCACCC
AGGTGA-----AA--TAAACAGCTTTATTGCTCACACAAAGCCTG--TTT--GGTGGTCT
CTTCACATGGATGCACATGA---------
>LTR7B_chrX_Sltr_fr_1828__chrX_7273065772731115_+_
-GTCAGGCCTCTGAGCCCAAG-----------------------CCAAGCCATCGCATCC
CCTGTGAC---------------------------------------------TTGCACG
TATACATCCAGA------------------------------------------------
-----------------------------TGGCCTAAAGTAACTGAAG------------
------------------------------------------------------------
----------ATCCACAAAAGAAGTAAAAACAGC--------------------------
---------------------------------C----------TTAA----CTGATGAC
ATT---------------------------------------------------------
-------------------------------CCACCATTGTGATTTGTTCCTGCCCCACC
CTAACTGAT-------CAAT----------------------------------------
------------------------------------------------------------
------------------------------------------------------------
------------GTA---------------------------------------------
------------------------------------------------------------
CCTCGTAATCTCCCCCACCCTTAAGAAGGTGCTTTGTAA--T------------------
---------------------------------------------------CTCCCC---
-------------CA-CCCTT---------GAGAATGTACTTTGTCAGATCCACC-CT-G
CCCGCAAAACATTGCTCTTAACTTCAC---------------------------------
-----------------------CACCTAACCCAAAACCTGTAAGAACTAATGATAAT--
-------C--C---ATCTCCCTTCGCTGACTCTCTTTTCGGACTCAGCCCACCTGCACCC
AGGTGA-----AA--TAAACAGCTTTATTGCTCACACAAAGCCTG--TTT--GGTGGTCT
CTTCACACAGACGCGCATGA---------
>LTR7B_chr12_Sltr_fr_354__chr12_4603590746036335__
TGTCAGGCCTCTGAGCCCAAG-----------------------CCAAGCCATCACATCC
CCTGTGAC---------------------------------------------TTGCACG
TATACACCCAGA------------------------------------------------
-----------------------------TGGCCTGAAGTAACTGAAG------------
------------------------------------------------------------
----------ATCCACAAAAGAAGTAAAAATAGC--------------------------
---------------------------------C----------TTAA----CTGATGAC
ATT---------------------------------------------------------
-------------------------------CCACCATTGTGATTTGTTCCTGCCCCACT
CTAACTGAT-------CAAT----------------------------------------
------------------------------------------------------------
------------------------------------------------------------
------------GTA---------------------------------------------
------------------------------------------------------------
CTTTGTAATCTCCCCCACCCTTAAGAAGGTTTGTTGCAA--T------------------
---------------------------------------------------TCTCTC---
-------------CA-CCCTT---------GAGAATGTACTTTGTGAGATCCACCCCT-G
CCCACAAAACATTGCTCTTAACTTCAC---------------------------------
-----------------------CGCCTATCCCAAAATCTATAAGAACTAATGATAAT--
-------C--C---ATCTCCCTTCGCTGACTCTCTTTTTGGACTCAGCCCACCTGCACCC
AGGTGA-----AA--TAAACAGCCATGTTGCTCACACAAAGCCTG--TTT--GGTGGTCT
CTTCACAAGGACGCGCATG----------
>LTR7B_chr20_Sltr_fr_920__chr20_2106036521060793__
TGTCAGGCCTCTGAGCCCAAG-----------------------CCAAGCCATCACATCC
CCTGTGAC---------------------------------------------TTGCATG
TATACACCCAGA------------------------------------------------
-----------------------------TGGCCTGAAGTAACTGATG------------
------------------------------------------------------------
----------ATCCACAAAAGAAGTAAAAATAGC--------------------------
---------------------------------C----------TTAA----CTGATGAC
ATT---------------------------------------------------------
-------------------------------CCACCATTGTGATTTGTTCCTGCCCCACC
CTAACTGAT-------CAAT----------------------------------------
------------------------------------------------------------
------------------------------------------------------------
------------GTA---------------------------------------------
------------------------------------------------------------
CTTTGTAATCTCCCCCACCCTTAAGAAGGTTCTCTGTAA--T------------------
---------------------------------------------------TCTCCC---
-------------CA-CCCTT---------GAGAATGCACTTTGTGAGATCCACCCCT-G
CCCACAAAACATTGCTCTTAACTTCAC---------------------------------
-----------------------TGCCTAACCCAAAACCTATAAGAACTAATGATAAT--
-------C--C---ATCTCCCTTCGCTGACTCTCTTTTCGAACTCAGCCCACCTGCACCC
AGGTGA-----AA--TAAACAGCCATGTTGCTCACACAAAGCCTG--TTT--GGTGGTCT
CTTCACACGGACACGCATG----------
>LTR7B_chr3_2ltr_int_fr_996__chr3_128834514128834942__
TGTCAGGCCTCTGAGCCCAAG-----------------------CCAAGCCATCGCATCC
CCTGTGAC---------------------------------------------ATGCGCG
TATACATCCAGA------------------------------------------------
-----------------------------TGGCCTGGAGTAACTGAAG------------
------------------------------------------------------------
----------ATCCACAAAAGAAGTGAAAATAGC--------------------------
---------------------------------C----------TTAA----CTGATGAC
ATT---------------------------------------------------------
-------------------------------CCACTATTGTGATTTGTTCCTGCCCCACC
ATAACTGAT-------CAAT----------------------------------------
------------------------------------------------------------
------------------------------------------------------------
------------GTA---------------------------------------------
------------------------------------------------------------
CTTTGTAATCTCCCCCACCCTTAAGAAGGTTCTTTGTAA--T------------------
---------------------------------------------------TCTCCC---
-------------CA-CCCTT---------GAGAATGTACTTTGTGAGATCCACCCCT-G
CCCACAAAACATTGCTCTTAACTTCAC---------------------------------
-----------------------CGCCTATCCCAAAACCTGTAAGAACTAATGATAAT--
-------C--C---ATCTCCCTTCGCTGACTCTCTTTTCGGACTCAGCCCGCCTGCACCC
AGGTGA-----AA--TAAACAGCCATGTTGCTCACACAAAGCCTG--TTT--GGTGGTCT
CTTCACACGGACGTGCATG----------
>LTR7B_chr7_Sltr_fr_1555__chr7_3465482534655262_+_
-GTCAGGCCTCTGAGCCCAAG-----------------------CCAAGCCATCGCATCC
CCTGTGAC---------------------------------------------TTGCACG
TATACGCCCAGA------------------------------------------------
-----------------------------TGGCCTGAAGTAACTGAAG------------
------------------------------------------------------------
----------AATCACAAGAGAAGTGAAAAGGGC--------------------------
---------------------------------C----------TTAA----CTGATGAC
ATT---------------------------------------------------------
-------------------------------CCACCATTGTGATTTGTTCCTGCCCCACC
CTAACTGAT-------CAAG----------------------------------------
------------------------------------------------------------
------------------------------------------------------------
------------GTA---------------------------------------------
------------------------------------------------------------
CTTTGTAATCTCCCCCACCCTTAAGAAGGTTCTTTGTAA--T------------------
---------------------------------------------------TCTCCC---
-------------CA-CCCTT---------GAGAATGTACTTTGTGAGATCCACCCCT-G
CCCGCAAAACATTGCTCTTAACTTCAC---------------------------------
-----------------------CGCCTATCCCAAAACGTATAAGAACTAATGATAAT--
-------C--C---ACCACCCTTTGCTGACTCTCTTTTCAGACTCAGCCCACCTGCACCC
AGGTGA-----AA--TAAACAGCCATGTTGCTCACACAAAGCCTG--TTT--GGTGCTCT
CTTCACACGGACGCGCATGA---------
>LTR7B_chr13_2ltr_int_fr_433__chr13_8391341383913838__
TGTCAGGCCTCTGAGCCCAAG-----------------------CCAAGCCATCACATCC
CCTGTGAC---------------------------------------------TTGCAGG
TATACATCCAGA------------------------------------------------
-----------------------------TGGCCTGAAGTAACTGAAG------------
------------------------------------------------------------
----------ATCCACAAAA---GTAAAAATAGC--------------------------
---------------------------------C----------TTAA----CTGATGAC
ATT---------------------------------------------------------
-------------------------------CCACCATTGTGATTTGTTCCTGCCCCACC
CTAACTGAA-------CAAT----------------------------------------
------------------------------------------------------------
------------------------------------------------------------
------------GTA---------------------------------------------
------------------------------------------------------------
CTTTGTAATCTACCCCACCCTTAAGAAAGTTCTTTGTAA--T------------------
---------------------------------------------------TCTCCC---
-------------CA-CTGTT---------GAGAATGTACTTTGTGGGATCCACCCCT-G
CCCACAAAACATTGCTCTTAACTTCAC---------------------------------
-----------------------TGCCTATCCCAAAACCTATAAGAACTAATGATAAT--
-------C--C---ACCACCCTTTGCTGACTCTCTTTTTGGACTCAGCCCACCTGCACCC
AGGTGA-----AA--TAAACAGCCATGGTGCTCACACAAAGCCTG--TTT--GGTGGTCT
CTTCACACGGACGCACATG----------
>LTR7B_chr1_Sltr_fr_43__chr1_1995900419959432__
TGCCAGGCCTCTGAGCCCAAG-----------------------CCAAGCCATCGCATCC
CCTGTGAC---------------------------------------------TTGCACG
TGTACATCCAGA------------------------------------------------
-----------------------------TGGCCTGAAGTAACTGAAG------------
------------------------------------------------------------
----------ATACACCAAAGAAGAAAAAATAGC--------------------------
---------------------------------C----------TTAA----CTGATGAC
ATT---------------------------------------------------------
-------------------------------CCACCATTGTGATTTGTTCCTGCCCCACC
CTAACTGAT-------CAAT----------------------------------------
------------------------------------------------------------
------------------------------------------------------------
------------GTA---------------------------------------------
------------------------------------------------------------
CTTTGTAATCTCCCCCACCCTTAAGAAGATTCTTTGTAA--T------------------
---------------------------------------------------TCTCCC---
-------------CA-CTCTT---------GAGAATGTACTTTGTGAGATCCACCCCT-G
CCCGCAAAACATTGCTCTTAACTTCAC---------------------------------
-----------------------TGCCTATCCCAAAGCCTATAAGAACTAATGATAAT--
-------C--C---ACCACCCTTTGCTGACTCTCTTTTCAGACTCAGCCCACCTGCACCC
AGGTGA-----AA--TAAACAGCCATGTTGCTCACACAAAGCCTG--TTT--GGTGGTCT
CTTCACACGGACGCGCATG----------
>LTR7B_chr10_Sltr_172__chr10_2345730923457737__
TGTCAGGCCTCTGAGCCCAAG-----------------------CCAAGCCATCACATCC
CCTGTGAC---------------------------------------------TTGCACG
TATACATCCAGA------------------------------------------------
-----------------------------TGGCCTGAAGTAACTGAAG------------
------------------------------------------------------------
----------ATCCACAAAAGAAGTAAAAATAGC--------------------------
---------------------------------C----------TTAA----CTGATGAC
ATT---------------------------------------------------------
-------------------------------CCACCATTGTGATTTGTTCCTGCCCCACC
CTAACTGAT-------CAAT----------------------------------------
------------------------------------------------------------
------------------------------------------------------------
------------GTA---------------------------------------------
------------------------------------------------------------
CTTTGTAATCTCCCCCACTCTTAAGAAGGTTCTTTGTAA--T------------------
---------------------------------------------------TCTCCC---
-------------CA-CTCTT---------GAGAATGTACTTTGTAAGATCCACCCCT-A
CCCGCAAAACATTGCTCTTAACTTCAC---------------------------------
-----------------------TGCCTATCCCAAAACCTACAAGAACTAATGATAAT--
-------C--C---ACCACCCTTTGCTGACTCTCTTTTCGGACTCAGCCCACCTGCACCC
AGGTGA-----AA--TAAACAGCCATGTTGCTCACACAAAGCCTG--TTT--GGTGGTCT
CTTCACATGCACGTGCATG----------
>LTR7B_chr5_2ltr_int_fr_1362__chr5_702471702899_+_
-GTCAGGCCTCTGAGCCCAAG-----------------------CCAAGCCATCACATCC
CCTGTGAC---------------------------------------------TTGCACG
TATACATCCAGA------------------------------------------------
-----------------------------TGGCCTGAAGTAACTGAAG------------
------------------------------------------------------------
----------ATCCACAAAAGAAGTAAAAATAGC--------------------------
---------------------------------C----------TTAA----CTGATGAC
ATT---------------------------------------------------------
-------------------------------CCACCATTGTGATTTGTTCCTGCCCCACC
CTAACTGAT-------CAAT----------------------------------------
------------------------------------------------------------
------------------------------------------------------------
------------GTA---------------------------------------------
------------------------------------------------------------
CTTTGTAATCTCCCCCACCCTTAAGAAGGTTCTTTGTAA--T------------------
---------------------------------------------------TCTCCC---
-------------CA-CCCTT---------GAGAATGTACTTTGTGAGAGCCACCCCT-G
CCCACAAAACATTGCTCTTAACTTCAC---------------------------------
-----------------------TGCCTATCCCAAAACCTATAAGAACTAATGACAAT--
-------C--C---ACCACCCTTTGCTGACTCTCTTTTTGGACTCAGCCCACCTGCACCC
AGGTGA-----AA--TACACAGCTTTATTCCTCACACAAAGCCTG--TTT--GGTGGTCT
CTTCACACGGACGCGCATGA---------
>LTR7B_chr3_2ltr_int_fr_1034__chr3_166829299166829713__
TGTCAGGCCTCTGAGCCCAAG-----------------------CCAAGCCATTGCATCC
CCTGTGAC---------------------------------------------TTGCATG
TATACATCCAGA------------------------------------------------
-----------------------------TGGCCTGAAGTAACTGAAG------------
------------------------------------------------------------
----------ATCCACAAAAGAAGTAAAAACAGC--------------------------
---------------------------------C----------TTAA----CTGATGAC
ATT---------------------------------------------------------
-------------------------------CCACCATTGTGATCTGTTCGTGCCCCACC
CTAACTGAT-------CAA-----------------------------------------
------------------------------------------------------------
------------------------------------------------------------
------------------------------------------------------------
------------------------------------------------------------
--------TCTCCCCCACCCTTAAGAAGGTACTCT--AA--T------------------
---------------------------------------------------TCTCCC---
-------------CA-CCCTT---------GAGAATGTACTTTGTGAGATCCACCCCT-G
CCCTCAAAACATTGCTCTTAACTTCAC---------------------------------
-----------------------CACCTATCCCAAAACCTATAAGAACTAATGATAAT--
-------C--C---ACCACCCTTTGCTGACTCTCTTTTCGGACTCAGCCCACCTGCACCC
AGGTGA-----AA--TAAACAGTTTTATTGCTCACACAAAGCCTG--TTT--GGTGGTCT
CTTTACATGGACACACATG----------
>LTR7B_chr6_2ltr_int_fr_1476__chr6_7766600077666441__
TGTCAGGCCTCTGAGCCCAAG-----------------------CCAAGCCATCGCATCC
CCTGTGAC---------------------------------------------TTGCACG
TATACATCCAGA------------------------------------------------
-----------------------------TGGCCTAAAGTAACTGAAG------------
------------------------------------------------------------
----------ATCCACAAAAGAAGTAAAAACAGC--------------------------
---------------------------------C----------TTAA----CTGATGAC
ATT---------------------------------------------------------
-------------------------------CCACTATTGTGATTTGTTCCTGCCCCACC
CTAACTGAT-------CAAT----------------------------------------
------------------------------------------------------------
------------------------------------------------------------
------------GTA---------------------------------------------
------------------------------------------------------------
CTTTGTAATCTCCCCCACCCTTAAGAAGGTTCTTTGTAA--T------------------
---------------------------------------------------TCTCCC---
-------------CA-CCCTT---------GAGAATGTACTTTGTGAGACCCACCCCT-G
CCCGCAAAACATTGCTCTTAACTTCAC---------------------------------
-----------------------CGCCTATCCCGAAACCTATAAGAACTAATGATAAT--
-------C--C---ACCACCCTTCGCTGACTCTCTTTTCGGACTCAGCCCACCTGCACCC
AGGTGA-----AA--TAAACAGCTTTATTGCTCACACAAAGCCTG--TTT--GGTGGTCT
CTTTACATGGACACACATG----------
>LTR7B_chr1_Sltr_fr_84__chr1_237504169237504595__
TGTCAGGCCTCTGAGCCCAAG-----------------------CCAAGCCTTCGCATCC
CCTGTGAC---------------------------------------------TTGCATG
TATACATCCAGA------------------------------------------------
-----------------------------TGGCCTGAAGTAACTGAAG------------
------------------------------------------------------------
----------ATCCACAAAAGAAGTAAAAATAGC--------------------------
---------------------------------C----------TTAA----CTGATGAC
ATT---------------------------------------------------------
-------------------------------CCACCATTGTGATTTGTTTCTGCCCCACC
CGAACTGAT-------CAAT----------------------------------------
------------------------------------------------------------
------------------------------------------------------------
------------GTA---------------------------------------------
------------------------------------------------------------
CTTTGTAATCTCCCCCACCCTTAAGAAGGTTCTTTGTAA--T------------------
---------------------------------------------------TCTCCC---
-------------CA-CCCTT---------GAGAATGTACTTTGTGAGATCCACCCCT-G
CCCGCAAAATATTGCTCTTAACTTCAC---------------------------------
-----------------------TGCCTATCCCAAAACCTATAAGAGCTAATGATAAT--
-------C--C---ACCACCCTTTGCTGACTCTCTTTTCGGACTCAGCCCGCCTGCACCC
AGGTG-------A--TTAAAAGC-TTATTGCTCACACAAAGCCTG--TTT--AGTAGTCT
CTTCACACAGACGTGCATG----------
>LTR7B_chr13_Sltr_fr_440__chr13_9806185398062318__
TGTCAGGCCTCTGAGCCCAAG-----------------------CCAAGCCATCGCATCC
CCTGTGAC---------------------------------------------TTGCATG
TACACATCCAGA------------------------------------------------
-----------------------------TGGCCTGAAGTAACTGAAG------------
------------------------------------------------------------
----------A--CACAAAAGAAGTAAAAATAGC--------------------------
---------------------------------C----------TTAA----CTGATGAC
ATT---------------------------------------------------------
-------------------------------CCACCATTGTGATTTGTTTCTGCCCCACC
CTAACTGAT-------CAAT----------------------------------------
------------------------------------------------------------
------------------------------------------------------------
------------GTA---------------------------------------------
------------------------------------------------------------
CTTTGTAATCTCCCCCACCCTTAAGAAGGTTCTTTGTAA--T------------------
---------------------------------------------------TCTCCC---
-------------CA-CCCTT---------GAGAATGTATTTTGTGAGATCCACCCCT-G
CCTGCAAAACATTGGTCTTAACTTCAC---------------------------------
-----------------------CGCCTATCCCAAAACCTGTAAGAACTAATGATAAT--
-------C--C---ACCACCCTTTGCTGACTCTCTTTTCGGACTCAGCCCACCTGCACCC
AGGTG-------A--TTAAAAGC-TTATTGCTCACACAAAGCCTG--TTT--GGTGGTCC
CTTCACATGGATGCGCATG----------
>LTR7B_chr2_Sltr_fr_881__chr2_6407570464076162_+_
-GTCAGGCCTCTGAGCCCAAG-----------------------CCAAGCCATCGCATCC
CCTGTGAC---------------------------------------------TTGCACG
TATACATCCAGA------------------------------------------------
-----------------------------TGGCCTGAAGTAACTGAAG------------
------------------------------------------------------------
----------ATCCACAAAAGAAGTAAAAATAGC--------------------------
---------------------------------C----------TTAA----CTGATGAC
ATT---------------------------------------------------------
-------------------------------CCACCATTGTGATTTGTTTCTGCCCCACC
CTAAGTGAT-------CAAT----------------------------------------
------------------------------------------------------------
------------------------------------------------------------
------------GTA---------------------------------------------
------------------------------------------------------------
CGTTGTAATCTCCCCCACCCTTAAGAAGTTTCTTTGTAA--T------------------
---------------------------------------------------TCTCCC---
-------------CA-CCCTT---------GAGAATGTACTTTGTGAGATCCACGCCT-G
CCCGCAAAACATTGCTCTTAACTTCAC---------------------------------
-----------------------CGCCTATCCCAAAACCTATAAGAACTAATGATAAT--
-------C--C---ACCAACCTCTGCTAACTCTCTTTTCAGACTCAGCCCGCCTGCACGC
AGGTG-------A--TTAAAAGC-TTATTGCTCACACAAAGCCTG--TTT--GGTGGTCT
CTTCACACGGACGCGCGTGA---------
>LTR7B_chr8_Sltr_fr_1650__chr8_91850519185479_+_
-GTCAGGCCTCTGAGCACAAG-----------------------CCAAGCCATCGCATCC
CCTGTGAC---------------------------------------------TTGCACG
TATACATCCAGA------------------------------------------------
-----------------------------TGGCCTGAAGTAACTGAAG------------
------------------------------------------------------------
----------ATCCACAAAAGAAGTAAAAATAGC--------------------------
---------------------------------C----------TTAA----CTGATGAC
ATT---------------------------------------------------------
-------------------------------CCACCATTGTGATTTGTTTCTGCCCCACC
CTAACTGAT-------CAAT----------------------------------------
------------------------------------------------------------
------------------------------------------------------------
------------G-----------------------------------------------
------------------------------------------------------------
---------------CACCCTTAAGAAGGTTCTTTGTAA--T------------------
---------------------------------------------------TCTCTC---
-------------CA-CCCTT---------GAGAATGTACTTTGTGAGATCCACCCCT-G
CCTGCAAAACATTGCTCTTAACTTCAC---------------------------------
-----------------------CGCCTAGTCCAAAACCTATAAGAACTAATGATAAT--
-------C--C---ACCAGCCTTTGCTGACTCTCTTTTCAGACTCAGCCCGCCTGCACCC
AAGTG-------A--TTAAAAGC-TTATTGCTCACACAAAGCCTG--TTT--GGTGGTTT
CTTCACACGGACGCGCATGA---------
>LTR7B_chr4_Sltr_fr_1245__chr4_7645671176457137__
TGTCAGGCCTCTGAGCCCAAG-----------------------CCAAGCCATCGCATCC
CCTGTGAT---------------------------------------------TTGCACG
TATACACCCAGA------------------------------------------------
-----------------------------TGGCCTGAAGTACCTGAAG------------
------------------------------------------------------------
----------ATCCACAAAAGAAGTAAAAATAGC--------------------------
---------------------------------C----------TTAA----CTGATGAC
ATT---------------------------------------------------------
-------------------------------CCACCATTGTGATTTGTTTCTGCCCCACC
CTAACTGAT-------CAAT----------------------------------------
------------------------------------------------------------
------------------------------------------------------------
------------GTA---------------------------------------------
------------------------------------------------------------
CTTTGTAATCTCCGCCACCCTTAAGAAGGTTCTTTGTAA--T------------------
---------------------------------------------------TCTCCC---
-------------CA-CCCTT---------GAGAATGTACTTTGTGAGATCCACCCCT-G
CCTGCAAAACACTGCTCTTAACTTCAC---------------------------------
-----------------------CGCCTATCCCAAAACCTATAAGAACTAATGATAAT--
-------C--C---ACCACCCTTTGCTGACTCTCTTTTCGGACTCAGCCCGCCTGCACCC
AGGTG-------A--TTAAAAGC-TTATTGCTCACCCAAAGCCTA--TTT--GGTGGTCT
CTTTACACGGACGCGCATG----------
>LTR7B_chr19_Sltr_fr_684__chr19_369601369994__
TGTCAGGCCTCTGAGCCCAAG-----------------------CCAAGCCGTCGCATCC
CCTGTGAC---------------------------------------------TTGCACG
TATACATCCAGA------------------------------------------------
-----------------------------TGGCCTGAAGTAACTGAAG------------
------------------------------------------------------------
----------ATCCACAAAAGAAGTAAAAATAGC--------------------------
---------------------------------C----------TTAA----CTGATGAT
ATT---------------------------------------------------------
-------------------------------CCACTATTGTGATTTGTTTTTGCCCCACC
CTAAGTGAT-------CAAG----------------------------------------
------------------------------------------------------------
------------------------------------------------------------
------------GTA---------------------------------------------
------------------------------------------------------------
CTTTGTAATGTCCCCCACCCTTAAGAAGGTTCT---------------------------
------------------------------------------------------------
-----------------------------------------TTGCGAGATCCACCCCT-G
CCCGCAAAACATTGCTCTTAACTTCAC---------------------------------
-----------------------CACCTATCCCAAAACCTATAAGAACAATTGATAAT--
-------C--C---ACCACCCTTTGCTGACTCTCTTTTCGGACTCAGCCCGCCTGCAC-C
AGGCG-------A--TTAAAAGCTTTATTGCTCACACAAAGCCTG--TTT--AG--GCTT
CTTCACACGGATGTGCCTG----------
>LTR7B_chr11_Sltr_fr_269__chr11_8019828880198715__
TGTCAGGCCTCTGAGCCCAAG-----------------------CCAAGCTATCCCATCC
CCTGTGAC---------------------------------------------TTGCACG
TATACATCCAGA------------------------------------------------
-----------------------------TGGCCTGAAGTAACTGAAG------------
------------------------------------------------------------
----------ATCCACAAAAGAAGTAAAAATAGC--------------------------
---------------------------------C----------TTAA----CTGATGAC
ATT---------------------------------------------------------
-------------------------------CCACCATTGTGATTTTTTCCTGCCCCATG
CTAACTGAT-------CAGT----------------------------------------
------------------------------------------------------------
------------------------------------------------------------
------------GTA---------------------------------------------
------------------------------------------------------------
CTTCGTAATCTCCCCCACCCTTAAGAAGGTTCTTTGTAA--T------------------
---------------------------------------------------TCTCCC---
-------------CA-CCCTT---------GAGAGTGTACTTTGTGAGATCCACCCCT-G
CCCACAAAACATTGCTCTTAACTTCAC---------------------------------
-----------------------CGCCTATCCCAAAACCTATAAGAACTAATGATAAT--
-------C--C---ACCACCCTTTGCTGACTCTTTTTTCGGACTCAGCCTGCCTGCACCC
AGGTG-------A--TTAAAAGCTTTATTGCTCACACAAAGCCTG--TTT--GGTGGTCT
CTTCACAGGGACGCGCATG----------
>LTR7B_chr16_Sltr_fr_563__chr16_6057739160577788_+_
-GTCAGGCCTCTGAGCCTAAG-----------------------CCAAGCCATCGCATCT
TCTGTGAC---------------------------------------------TTGCACG
TATGCATCCAGA------------------------------------------------
-----------------------------TGGCCTGAAGGAACTGAAG------------
------------------------------------------------------------
----------ATCTACAAAAGAAGTAAAAATAGC--------------------------
---------------------------------C----------TTAA----CTGATGAC
ATT---------------------------------------------------------
-------------------------------CCACCATAGTGATTTGTTCCTGCACTACC
TTAACTGAT-------CAAT----------------------------------------
------------------------------------------------------------
------------------------------------------------------------
------------GTA---------------------------------------------
------------------------------------------------------------
CTT-------------------------------TGTAA--T------------------
---------------------------------------------------TCTCCG---
-------------CA-CCCTT---------GAGAATGTACTTTGTGAGATCCACCCCT-G
CCTGCAAAACATTGCTCTTAACTTCAC---------------------------------
-----------------------CGCCTATCTTAAAACTTGTAAGAACTAATGATAAT--
-------C--C---ACCACATTTTGCTGACTCTCTTTTCGGACTCAGCCTACCTGCACCC
AGGTGA-----AA--TAAACAGCTTTATTGCTCACACAAAGCCTG--TTT--GGTGGTCT
CTTCACACAGACGCACATGA---------
>LTR7B_chr2_2ltr_int_fr_866__chr2_4503975945040152__
TGTCAGGCCTCTGAGCCCAAG-----------------------CCAAGCCATCACATCC
CCTGTGAC---------------------------------------------TTGCACG
TATACATCCAGA------------------------------------------------
-----------------------------TGGCCTGAAGTAACTGAAG------------
------------------------------------------------------------
----------ATCCACAAAAGAAGTAAAAATAGC--------------------------
---------------------------------C----------TTAA----CTGATGAC
ACT---------------------------------------------------------
-------------------------------CCACCAATGTGATTTGTTCCTGCCCCACC
CTAACTGAT-------TAAT----------------------------------------
------------------------------------------------------------
------------------------------------------------------------
------------GTA---------------------------------------------
------------------------------------------------------------
CTT-------------------------------TGTAA--T------------------
---------------------------------------------------CTCCCC---
-------------CA-CCCTT---------GAGAATGTACT----GAGATCCACCCCT-G
CCTGCACAACATTGCTCTTAACTTCAC---------------------------------
-----------------------CACCTATCCCAAAACCTATAAGAACTAATGATAAT--
-------C--C---ACCACCCTTTGCTAACTCTCTTTTCGGACTCGGCCCACCTGCACCC
AGGTGA-----AA--TAAACAGCTATGTTGCTCACACAAAGCCTG--TTT--GCTGGTCT
CTTCACACGGACGCGCATG----------
>LTR7B_chr16_Sltr_fr_582__chr16_8438100584381395__
TGTCAGGCCTCTGAGCCCAAG-----------------------CCAAGCCATCACATCC
CCTGTGAC---------------------------------------------TTGCACG
TATACATCCAGA------------------------------------------------
-----------------------------TGGCCTGAAGTAACTGAAG------------
------------------------------------------------------------
----------ATCCACAAAAGAAGTAAAAATAGC--------------------------
---------------------------------C----------TTAA----CTGATGAC
ACT---------------------------------------------------------
-------------------------------CCACCATTGTGATTTGTTTCTGCCGCACT
CTAACTGAT-------CAAT----------------------------------------
------------------------------------------------------------
------------------------------------------------------------
------------GTA---------------------------------------------
------------------------------------------------------------
CTT-------------------------------TGTAA--T------------------
---------------------------------------------------CTCCCC---
-------------CA-CCCTT---------AAGAAGGTACTCTGAAAGATCCACCCCT-G
CACGCAAAACGT-------AACTTCAC---------------------------------
-----------------------CGCCTATCCCCAAACCTATAATAACTAATGATAAT--
-------C--C---ACCACCCTTTGCCGACTCTCTTTTCGGACTCAGCCCGCCTGCACCC
AGGTGA-----AA--TAAACAGCCATGTTGCTCACACAAAGCCTG--TTT--GGTGGTCT
CTTCACACGGACGCGCATG----------
>LTR7B_chr7_2ltr_int_fr_1549__chr7_2978499229785389_+_
-GTCAGGCCTCTGAGCCCAAG-----------------------CCAAGCCATTGCATCC
CCTGTGAC---------------------------------------------CTGTACA
TATATATCCAGA------------------------------------------------
-----------------------------TGGCCTGAAGTAACTGAAG------------
------------------------------------------------------------
----------ATCCACAAAAGAAGTAAAAATAGC--------------------------
---------------------------------C----------TTAA----CTGATGAC
ATT---------------------------------------------------------
-------------------------------CCACCATTGTGATTTGTTTCCGCCCCACC
CTAACTGAT-------CAAT----------------------------------------
------------------------------------------------------------
------------------------------------------------------------
------------GTA---------------------------------------------
------------------------------------------------------------
CTT-------------------------------TGTAA--T------------------
---------------------------------------------------TCTCCC---
-------------CA-CCCTT---------GAGAATGTACTTTGTGAGATCCACCCCT-G
CCCGCAAAACATTGTTCTTAACTTCAC---------------------------------
-----------------------CGCCTATCCCAAAACCTATAAGAACTAATGATAAT--
-------C--C---ACCACCCTTTGCTGACTCTCTTTTTGGACTCAGCCCACCTGCACCC
AGGTGA-----AA--TAAACAGCCATGTTGCTCACACAAAGCCTG--TTT--GGTGGTCT
CTTCACACAGACGCGCATGA---------
>LTR7B_chrX_Sltr_fr_1840__chrX_9069069990691127_+_
-GTCAGGCCTCTGAGACCAAG-----------------------CCAAGCCATCGCATCC
CCTGTGAC---------------------------------------------TTGCACG
TATACATCCAAA------------------------------------------------
-----------------------------TGGCCTGAAGTAACTGAAG------------
------------------------------------------------------------
----------ATCCACAAAAGAAGTAAAAATAGC--------------------------
---------------------------------C----------TTAA----CTGATGAC
ATT---------------------------------------------------------
-------------------------------CCACCATTGTGATTTGTTTCTGCCCCACC
CTAACTGAT-------CAAT----------------------------------------
------------------------------------------------------------
------------------------------------------------------------
------------GTA---------------------------------------------
------------------------------------------------------------
CTT-------------------------------TGTAA--T------------------
---------------------------------------------------CTCCCC---
-------------CA-CCCTT---------GGGAATGTACTTTGTGAGATCCACCCCT-A
CCCGCAAAACATTGCTCTTAACTTTAT---------------------------------
-----------------------CGCCTATCCCAAAACCTATAAGAACTAATGATAAT--
-------C--C---ACCACCCTTTGCTGACTCTCTTTTCGGACTCAGCCCGCCTGCACCC
AGGTGA-----AA--TAAACAGCCATGTTGCTCACACAAAGCCTG--TTT--GGTGGTCT
CTTCACACGGACGCGCATGA---------
>LTR7B_chrY_Sltr_fr_1894__chrY_42728664273294_+_
-GTCAGGCCTCTGAGCCCAAG-----------------------CCAAGCCATCGCATCC
CCTGTGAC---------------------------------------------TTGCACA
TATACATCCAGA------------------------------------------------
-----------------------------TGGCCTGAAGTAACTGAAG------------
------------------------------------------------------------
----------ATCCACAAAAGAAGTAAAAATAGC--------------------------
---------------------------------C----------TTAA----CTGATGAC
ATT---------------------------------------------------------
-------------------------------CCACCATTGTGATTTGTTTCTGCCCCACC
CTAACTGAT-------CAAT----------------------------------------
------------------------------------------------------------
------------------------------------------------------------
------------GCA---------------------------------------------
------------------------------------------------------------
CTT-------------------------------TGTAA--T------------------
---------------------------------------------------CTCCCT---
-------------CA-CCCTT---------GGGAATGTACTTTGTGAGATCCACCCTT-A
CCCGTAAAACATTGCTCTTAACTTTAT---------------------------------
-----------------------CGCCTATCCCAAAACCTATAAGAACTAATGATAAT--
-------C--C---ACCACCCTTTGCTGACTCTCTTTTCGGACTCAGCCCGCCTGCACCC
AGGTGA-----AA--TAAACAGCCATGGTGCTCACACAAAGCCTG--TTT--GGTGGTCT
CTTCACACGGACGCGCATGA---------
>LTR7B_chr1_2ltr_int_137__chr1_7887218778872619_+_
-GTCAGGCCTCTGAGCCCAAG-----------------------CTAAGCCATCATATCC
CTTGTGAC---------------------------------------------CTGCACG
TATACATCCAGA------------------------------------------------
-----------------------------CGGCCTGAAGCAACTGAAG------------
------------------------------------------------------------
----------ATCCACAAAAGAAGTGAAAATAGC--------------------------
---------------------------------C----------TTAA----CTGATGAC
ATT---------------------------------------------------------
-------------------------------CCACCATTGTGATTTGTTTCTGCTCCACC
CTAACTGAT-------CAAT----------------------------------------
------------------------------------------------------------
------------------------------------------------------------
------------GTACTTTGTAA-T-----------------------------------
------------------------CTCCCCCACCCTTAAG--------------AAGGCT
------------------------------------------------------------
--------------------------------------CTTTGTAAT----TCTCCC---
-------------CA-CCCTT---------GAGAATGTACTTTGTGCGATCCACCCCTTG
TCCACAAAACATTGCTCCTAATTCCAC---------------------------------
-----------------------CATCTACCCCAAAATCTATAAGAACTAATGATAAT--
-------CC-C---ATCACACTTTGCTGACTCCTTTTTCAGACTCAGCCAGCCTGCACCC
AGGTGA-----AA--TAAACAGCCTTGTTGCTCACACAAAGCCTG--TTT--GGTGGTCT
TTTCACATGGACACGTGAGA--CA-----
>LTR7B_chr13_2ltr_int_fr_411__chr13_4887202848872459__
TGTCAGGCCTCTGAGCCCAAG-----------------------CTAAGCCATCATATCC
CCTGTGAC---------------------------------------------CTGCACA
TGTACATCCAGA------------------------------------------------
-----------------------------TGGCCTGAAACAACTAAAG------------
------------------------------------------------------------
----------ATCCACAAAAGAAGTGAAAATAGC--------------------------
---------------------------------C----------TTAA----CTGATGAC
ATT---------------------------------------------------------
-------------------------------CCACCATTGTGATTTGTTTCTGCCCCACC
CTAACTGAT-------CAAT----------------------------------------
------------------------------------------------------------
------------------------------------------------------------
------------GTACTTTGTAA-T-----------------------------------
------------------------CTCCCCCACCCTTAAG--------------AAGATT
------------------------------------------------------------
--------------------------------------CTTTGTAAT----TCTCCC---
-------------CA-CCCTT---------GAGAATGTACTTTGTGAGATCCACCCCCTG
TGCACAAAACATTGCTCCTAACTCCAC---------------------------------
-----------------------CGCCTA-CCCAAAACCTGTAAGAACTAATGATAAT--
-------CC-C---ATCACCCTTTGCTGACTCCTTTTTTAGACTCAGCCTGCCTGCACCC
AGGTGA-----AA--TAAACAGCCTTGTTGCTCACATAAAGCCTG--TTT--TGTTGTCT
CTTCACACAGATGTGTGAGA--C------
>LTR7B_chr4_Sltr_fr_1174__chr4_142365974142366339_+_
----------------------------------------------------TCATATCT
CCTGTGAC---------------------------------------------CTGCACA
TGTATGTCCAGA------------------------------------------------
-----------------------------TCACCTGAAGCAACTGAAG------------
------------------------------------------------------------
----------ATCCACAAAAGAAGTGAAAATAGC--------------------------
---------------------------------C----------TTAA----CTGATGAC
ATT---------------------------------------------------------
-------------------------------CCACCATTGTAATTTGTTTCTGCCCCACC
CTAACTGAT-------CAAT----------------------------------------
------------------------------------------------------------
------------------------------------------------------------
------------GTACTTTGTAA-T-----------------------------------
------------------------CTCCCTCACCATTAAG--------------AAGGTT
------------------------------------------------------------
--------------------------------------CTTTGTAAT----TCTCCC---
-------------CA-CACTT---------CAGAATGTACTTTGTGAGATCCACCCCCTG
CCTGCAAAACATTGCTTCTAACTCCAC---------------------------------
-----------------------CGCCTATCCCAAAACCTATAAGAACTAATGATAAT--
-------CC-----ACCACCCTTTGCTGACTCCTTTTTCGGACTCAGCCGGCCTGCACCC
AGGTGA-----AA--TAAACAGCCTTGTTGCTCACAAAAA--------------------
-----------------------------
>LTR7B_chr14_2ltr_int_fr_475__chr14_7558607175586497__
TGTCAGGCCTCTGAGCCCAAG-----------------------CTAAGCCATCATATCC
CCTCTGAC---------------------------------------------TTGCACG
TATACATCCAGA------------------------------------------------
-----------------------------TCGCCTGAAGCAACTGAAG------------
------------------------------------------------------------
----------ATCCACAAA---AGTGAAAATAGC--------------------------
---------------------------------C----------TTAA----CTGATGAC
ATT---------------------------------------------------------
-------------------------------CCATCATTGTGATTTGTTTCTGCCCCACC
CTAACTGAT-------CAAT----------------------------------------
------------------------------------------------------------
------------------------------------------------------------
------------GTACTTTGTAA-T-----------------------------------
------------------------CTCCCCCACCCTTAAG--------------AAGGTT
------------------------------------------------------------
--------------------------------------CTTTGTAAT----TCTCCC---
-------------CA-CCCTT---------GAGAATGTACTTTGTGAGATCCACCCACTG
TCTGCAAAACATTGCTCCTAAC-CCAC---------------------------------
-----------------------CGCCTATCCCAAAACCTGTAAGAATTAATGATAAT--
-------TC-C-----CGCCCTTTGCTGACTCCTTTTTCGGATTCAGCCTGCCTGCACCC
AGGTGA-----AA--TAAGCAGCCTTGTTGCTCACACAAAGCCTG--TTT--GGTGGTCT
CTTCACGTGGATGCGTGAGA--C------
>LTR7B_chr15_Sltr_498__chr15_3437606134376491_+_
-GTCAGGCCTGTGAGCCCAAG-----------------------CTAAGCCATCATATCC
CCAGTGAC---------------------------------------------CTGCACG
TATACATCCAGA------------------------------------------------
-----------------------------TGGCCTGAAGCAACTGAAG------------
------------------------------------------------------------
----------ATCCACGAAAGAAGTGAAAATAGC--------------------------
---------------------------------C----------TTAA----CTGATGAC
ATT---------------------------------------------------------
-------------------------------CCATCATTGTGATTTGTTTCTGCCCCACC
CTAACTGAT-------CAAT----------------------------------------
------------------------------------------------------------
------------------------------------------------------------
------------GTACTTTGTAG-T-----------------------------------
------------------------CTCCCCCACCCTTGAG--------------AAGGTT
------------------------------------------------------------
--------------------------------------CTTTGTAAT----TCTCCC---
-------------CA-CCCTT---------AAGAATGTACTTTGTGAGATCCACCC-CTG
CCCGCAAAACATTGCTCCTAACTCCAC---------------------------------
-----------------------CGCCTATCCCAAAACCTGTAAGAACTAATGATAAT--
--------C-C---ACCACCCTTTGCTGACTACTTTTTTGGACTCAGCCCGCCTACACCC
AGGTGA-----AA--TAAACAGCCTTGTTGCTCACACAAAGCCTG--TTT--GGTGGTCT
CTTCATATGGACACGAGAGA--CA-----
>LTR7B_chr10_Sltr_163__chr10_118963598118964030__
TGTCAGGCCTCTGAGCCCAAG-----------------------CTAAGCCATCATATCC
CCTGTGAC---------------------------------------------CAGCATG
TATACATCCAGA------------------------------------------------
-----------------------------TGGCCTGAAGCAACTGAAG------------
------------------------------------------------------------
----------ATCTACAAAAGAAGTGAAAATAGC--------------------------
---------------------------------C----------TTAA----CTGATGAC
ATT---------------------------------------------------------
-------------------------------CCACCATTGTGATTTGTTTCTGCCCCACC
CTAACTGAT-------CAAT----------------------------------------
------------------------------------------------------------
------------------------------------------------------------
------------GTACTTTGTAA-T-----------------------------------
------------------------CTCCCCCACCCTTAAG--------------AGGGTT
------------------------------------------------------------
--------------------------------------CTTTGTAAT----TCTCCC---
-------------CA-CCCTT---------GAGAATGTACTTTGTGAGAGCCACCCTCTG
CCCGAAAAACATTGCTCCTAACTCCAC---------------------------------
-----------------------CGCCTATCCCAAAACCTATAAGAACTAATGATAAT--
-------CC-C---ACCACCCTTTGCTGACTCCTTTTTCGGACTCAGCCCCCCCGCACCC
AGGTGA-----AA--TAAACAGCCTTGTTGCTCGCAAAAAGCCTG--TTT--GGTGGTCT
CTTCACACAGACAGGTGAGA--C------
>LTR7B_chr10_Sltr_191__chr10_6590417165904599__
TGTCAGTCCTCTGAGCTCAAG-----------------------CTAAGCCATCATATCC
CCTGTGAC---------------------------------------------GTGCACA
TATACATCCAGA------------------------------------------------
-----------------------------TGGCCTGAAGCAACTGAAG------------
------------------------------------------------------------
----------ATCCACAAAAGAAGTGAAAATA----------------------------
--------------------------------------------------------TGAC
ATT---------------------------------------------------------
-------------------------------CCACCATTGTGATTTGTTTCTGCCCCACC
CTAACTGAT-------CAAT----------------------------------------
------------------------------------------------------------
------------------------------------------------------------
------------GTACTTTG----------------------------------------
------------------------------------------------------------
------------------------------------------------------------
-------------------------------------------TAAT----CTCCCC---
-------------CA-CCCTT---------GAGAATGTACTTCATGAGATCCACCCCCTG
CCCGCAAAACATTGCTCCTAACTCCAC---------------------------------
-----------------------CACCTATCCCAAAACCTATAAGAACTAATGATAAT--
-------C--C---ACCACCCTTTGCTGACTCCTTTTTCGGACTCAGCCCACCTGCACCC
AGGTGA-----AG--TAAACAGACTTCTTGCTGACACAAAGCCTG--CTT--GGTGGTCT
CCTCACACGGATGCGTGAGA--C------
>LTR7B_chr7_Sltr_1539__chr7_150461858150462322__
TGTCAGGCCTCTGAGCTCAAG-----------------------CTAAGCCATCATATCC
CCTGTGAC---------------------------------------------ATGCACA
TATACATCCAGA------------------------------------------------
-----------------------------TGGCCTGAAGCAACTGAAG------------
------------------------------------------------------------
----------ATCCACAAAAGAAGTGAAAATAGC--------------------------
---------------------------------C----------TTAA----CTGATGAC
ATT---------------------------------------------------------
-------------------------------CCACCATTGTGATTTGTTTCTGCCCCACC
CTAATTAAT-------CAAT----------------------------------------
------------------------------------------------------------
------------------------------------------------------------
------------GTACTTTGTTA-T-----------------------------------
------------------------CTCCCCCACCCTTAAG--------------AAGGTT
------------------------------------------------------------
--------------------------------------CTTTATAAT----CTCCCC---
-------------TA-CCCTT---------GAGAATGTACTTTGTGAGATCCACCCCCTG
CCCACAAAACACTGCTCCTAACTCCAC---------------------------------
-----------------------CGCCTATCCCAGAACCTATAAGAACTAATGATAAT--
-------CC-C---ACCACCCTTTGCTGACTCCTTTTTCGGACTCAGCCCACCTGCACCC
AGGTGA-----AA--TAAACAGCCTTCTTGCTCACACAAAGCCTG---TT--GGTGGTCT
CTACACATGGACATGTGAGA--C------
>LTR7B_chr2_Sltr_805__chr2_188230383188230846__
TGTCAGGCCTCTGAGCCCAAG-----------------------CTAAGCCATCATATCC
CCTGTGAC---------------------------------------------CTGCACA
TATACATCCAGA------------------------------------------------
-----------------------------TGGCCTGAAGCAACTGAAG------------
------------------------------------------------------------
----------ATACACAAAAGAAGTGAAAATAGC--------------------------
---------------------------------C----------TTAA----CTGATGAC
ATT---------------------------------------------------------
-------------------------------CCACCATTGTGATTTGTTTCTGCCCCACC
CTAACTGAT-------CAAT----------------------------------------
------------------------------------------------------------
------------------------------------------------------------
------------GTACTTTGTAA-T-----------------------------------
------------------------CTCCCCCACCCTTAAG--------------AAGGTT
------------------------------------------------------------
--------------------------------------CTTTGTAAT----CTCCCC---
-------------AA-CCCTT---------GAGCATGTACTTTGTGAGATCCACCCCCTG
CCCACAAAACATTGTTCCTAACTCCAC---------------------------------
-----------------------TGCCTATCCCAAAACCTATAAGAACTAATGATAAT--
-------CC-C---ACCACCCTTTGCTGACTCCTTTTTCGGACTCAGCCCACCTGCACCC
AGGTGA-----AA--TAAATAGCCTTGTTGCTCACACAAAACCTG--TCT--GGTGGTCT
CTTCACATGGACACGTGAGA--C------
>LTR7B_chr1_Sltr_2__chr1_103965565103966003__
TGTCAGGCCTCTGAGCCCAAG-----------------------CTAAGCCATTATATTC
CTTTTGAC---------------------------------------------CTGCATG
TGTACATCCAGG------------------------------------------------
-----------------------------TGGCCTGAAGCAACTGAAA------------
------------------------------------------------------------
----------ATTCACAAAAGAAGTGAAAATAGC--------------------------
---------------------------------C----------TTAA----CTGATGAC
ATT---------------------------------------------------------
-------------------------------CCACCATTGTGATTTGTTTCTGCCCCACC
CTAACTGAT-------CAAT----------------------------------------
------------------------------------------------------------
------------------------------------------------------------
------------GTACTTTGTAA-T-----------------------------------
------------------------CTCCCCCACCCTTAAG--------------AAGGTT
------------------------------------------------------------
--------------------------------------CTTTGTAAT----TCTCCC---
-------------CA-CCCTT---------GAGAATGTACTGTGTGAGATCCATCCCCTG
CCCACAAAACATTGCTCCTAACTCCAC---------------------------------
-----------------------AGCCGATCCCAAAACCAATAAGAACTAATGATAAT--
-------CC-C---ATCTCCCTTCGCTGACTCCCTTTTCAGACTCAGCCTGCCTGCACCC
AGGTGA-----AA--TAAACAGCCTTGTTGCTCACACAAAGCCTG--TTT--GGTGGTCT
CTTCACACGGACACGTGAGA--C------
>LTR7B_chr3_Sltr_992__chr3_125641484125641918__
TGTCAGGCCTCTGAGCCCAAG-----------------------CTAAGCCATCATATCC
C-----------------------------------------------------------
------------------------------------------------------------
---------------------------------CTGAAGCAATTGAAG------------
------------------------------------------------------------
----------ATCCACGAAAGAAGTGAAAATAGC--------------------------
---------------------------------C----------TTAA----CTGATGAC
ATT---------------------------------------------------------
-------------------------------CCACCATTGTGATTTGTTTCTGCCCCACC
CTAACTGAT-------CAAT----------------------------------------
------------------------------------------------------------
------------------------------------------------------------
------------GTACTTTGTAA-T-----------------------------------
------------------------CTCCCCCACCCTTAAG--------------AAGGTT
------------------------------------------------------------
--------------------------------------CTTTGTAAT----CTCCCC---
-------------CA-CCATT---------GAGAATGTACTTTGTGAGATCCACCCCCTG
CCCACAAAACATTGCTCCTAACTCCAC---------------------------------
-----------------------TGCCTATCCCAAAACCTATAAGAACTAATGATAAT--
-------CC-C---ACCACCCTTTGCTGACTCCTTTTTTGGACTCAGCCTACCTGCACCC
AGGTGC-----AA--TAAACAGCCTTGTTGCTCACACAAAGCCTG--T-T--GGTGGTCT
CTTCACACGGACGCGTGTGA--C------
>LTR7B_chrX_Sltr_1788__chrX_2343814023438568__
TGTCAGGCCTCTGAGCCCAAG-----------------------CTAAGCCATCATATCC
CCTGTGAC---------------------------------------------CTGCAAG
TAGACATCCAAA------------------------------------------------
-----------------------------TGGCCTGAAGCAACTGAAG------------
------------------------------------------------------------
----------CTCCAGAAAAGAAGTGAAAATAGC--------------------------
---------------------------------C----------TTAA----CTGATGAC
AAT---------------------------------------------------------
-------------------------------CCACCATTGTGATTTGTTTCTGCCCCACC
CTAACTGAT-------CAAT----------------------------------------
------------------------------------------------------------
------------------------------------------------------------
------------GTACTTTGTAA-T-----------------------------------
------------------------CTCTCCCACCCTTAAG--------------AAGGTT
------------------------------------------------------------
--------------------------------------CT--------------------
--------------A-CCCTT---------GAGAATGTACTTTGTGAGATCCACCCCCTG
CCCCCAAAACTTTGCTCCTAACTCCAC---------------------------------
-----------------------CGCCTATCCCAAAACCTATAAGAACTAATGATAAT--
-------CC-----ACCACCCTTTGCTGACTCCTTTTTTGGACTCAGCCTGCCTGCACCC
AGGTGA-----AA--TAAACAGCTTTGTTGCTCACATAAAGCCTG--T-T----TGGTCT
CTTCACACAGACACGTGAGA--C------
>LTR7B_chr3_Sltr_1115__chr3_79333767933840__
TGTAAGGCCTCTGAGCCCAAG-----------------------CTAAACCATCATATCC
CCTGTGAC---------------------------------------------CTGCACA
TATACATCCAGG------------------------------------------------
-----------------------------TGGCCTGAAGCAACTGAAA------------
------------------------------------------------------------
----------GTCCACAAAAGAAGTGAAAATAGC--------------------------
---------------------------------T----------TTAA----CTGATGAC
GTT---------------------------------------------------------
-------------------------------CCACCATTGTGATTTGTTTCTGCCCCACC
CTAACTGAT-------CAAT----------------------------------------
------------------------------------------------------------
------------------------------------------------------------
------------GTTCTTCGTAA-T-----------------------------------
------------------------CTCCCCGACCCTTAAG--------------AAGGTT
------------------------------------------------------------
--------------------------------------CTTTGTAAT----CTCCCG---
-------------CA-CCCTT---------GAGAATGTACTCTGTGAGATCCACCCCCTG
CCCACAAAACATTGCTCCTAACTCCAC---------------------------------
-----------------------CGCCTATCCCAAAACCTATAAGAACTAATGATAAT--
-------CC-C---ACCACCCTTTGCTGACTCCTTTTTTGGACTCAGCCTGCCTGCACCC
AGGTGA-----AA--TAAACAACCTTGTTGCTCACACAAAGCCTG--T-T--GGTGGTCT
CTTCACACGGACATGCGTGA--C------
>LTR7B_chr19_Sltr_fr_713__chr19_65058126506242_+_
--TCAGGCCTCTGAGCCCAAG-----------------------CTAAGCCATTGTAACC
CCTATGAC---------------------------------------------CTGCTCG
TATACATCCAGA------------------------------------------------
-----------------------------TGGCCTGAAGCAACTGAAG------------
------------------------------------------------------------
----------ATCCACAAAAAAAGTGAAAATAGC--------------------------
---------------------------------C----------TTAA----CTGATGAC
ATT---------------------------------------------------------
-------------------------------CCACCATTGTGATTTGTTGCGGCCCCACC
CTAACTGAT-------CAAT----------------------------------------
------------------------------------------------------------
------------------------------------------------------------
------------GTACTTTGTAA-T-----------------------------------
------------------------CTCCCCCACCCTTAAG--------------AAGGTT
------------------------------------------------------------
--------------------------------------CTTTGTAAT----TCTCCC---
-------------CA-CTCTC---------AAGAATGTACTTTGTGAGATCCAC-CCCTG
CCCCCAACACATTGCTCCTAACTCCAC---------------------------------
-----------------------CGCCTCTCCCAAAACCTATAAGAACCAATGATAAT--
-------CC-C---ACCACCCTTTGCTGACTCCTTTTTCCCACTCAGCCCGCCTGCACCC
AGGTGA-----AA--TAAACAGCCTTGTTGCTCACACAAAGCCTG--TTT--GGTGGCCT
CTTCACACGGACACGTGAGA--CA-----
>LTR7Y_chr1_Sltr_fr_129__chr1_9465942894660299_+_
-GTCACGCCTCTGAGCCCAAG-----------------------CTAAGTCATCATATCC
CCAATGAC---------------------------------------------CTGCATG
TATACATCCAGA------------------------------------------------
-----------------------------TGGCCTGAAGCAACTGAAG------------
------------------------------------------------------------
----------ATCCACAAAAGAAGTGAAAATAGC--------------------------
---------------------------------C----------TTAA----CTGATGAC
ATT---------------------------------------------------------
-------------------------------CCACCATTGTGATTTGTTTCTGCCCCACC
CTAACTGAT-------CAAT----------------------------------------
------------------------------------------------------------
------------------------------------------------------------
------------GTACTTTGTAA-T-----------------------------------
------------------------CTCCCCCACCCTTAAG--------------AAGGTT
------------------------------------------------------------
--------------------------------------CTTTGCAAT----TCTCCC---
-------------CA-CCCTT---------AAGAATGTACTTTGTGAGATCCACGCCCTG
ACCCCAAAACATTGCTCCTAACTCCAC---------------------------------
-----------------------CGCCTATCCCAAAACCTATAAGAACCGATGATAAT--
-------CC-C---ACCACCCTTTGCTGACTCTCTTTTCGGACTCAGCCTGCCTGCACCC
AGGTGA-----AA--TAAACAGCATTTTTGCTCACACAAAGCCTG--TTT--GGTGGTCT
CTTCACATGGACACGTGAGA--CA-----
>LTR7B_chr16_Sltr_581__chr16_7841327178413703__
TGTCAGGCCTCTGAGCCCAGG-----------------------CTAAGCCATCATATCC
CCAGTGAC---------------------------------------------CTGCTCG
TATGCATCCAGA------------------------------------------------
-----------------------------TGGCCTGAAGCAACTGAAG------------
------------------------------------------------------------
----------ATCCACAAAAGAAGTGAAAATAGC--------------------------
---------------------------------C----------TTAA----CTGATGAC
ATT---------------------------------------------------------
-------------------------------CCCCCATTGTGATTTGCTTCTGTCCCTAC
CTAACTGAT-------CAAC----------------------------------------
------------------------------------------------------------
------------------------------------------------------------
------------GTACTTTGTAA-T-----------------------------------
------------------------CTCCACCACCTTTAAG--------------AAGGTT
------------------------------------------------------------
--------------------------------------CTTTGTAAT----TCTCCC---
-------------CA-CCCTT---------GAGAATGTACTTTGTGAGATCCACCCGCTG
CCCCAAAAACATTGCTCCTAACTCTAC---------------------------------
-----------------------CGCCTATGCCAAAACCTCTAAGAACTAATGACAAT--
-------CC-C---ATCACCCTTTGCTGACTCCTTTTTCAGACTCAGCCCACCTGCACCC
AGGTGA-----AA--TAAACAGCCTTGTTGTTCACACAAACCCTG--TTT--GGTGGTCT
CTTCACATGGACACGTGAGA--C------
>LTR7B_chr13_Sltr_424__chr13_6262416862624599_+_
-GTCAGGCCTCTGAGCCCAAG-----------------------CGAAGCCATCATATCC
CCAGTGAC---------------------------------------------CTGCACA
TATACATCCAGA------------------------------------------------
-----------------------------TGGCCTGAAGCAGCTGAAG------------
------------------------------------------------------------
----------ATCCACAAAAGAAGTGAAAATAGC--------------------------
---------------------------------C----------TTAA----CTGATGAC
ATT---------------------------------------------------------
-------------------------------CCACCATTGTAATTTGTTTCTGCCCCACC
CTAACTGAT-------CAAT----------------------------------------
------------------------------------------------------------
------------------------------------------------------------
------------GTACTTTGTAA-T-----------------------------------
------------------------CTCCCCCACCCTTAAG--------------AAGGTT
------------------------------------------------------------
--------------------------------------CTTTGTAAT----TCTCCC---
-------------CA-CCCTT---------GAGAATGTACTTTGTGAGATCCACCCCCTG
CCCGCAAAACATTGCTCCTAACTCCAC---------------------------------
-----------------------CGCCTGTCCCAAAACCTATAAGAACTAATGATAAT--
--------C-C---ACCACCCTTTGCTGAGTCCTTTTTCGGACTCAGCCCACCTGCACCC
AGGTGA-----AA--TAAACAGCCTTGTTGCTCAGACAAAGCCTG--TTT--GGTGGTCT
CTTCACATGGACACATGAGA--CA-----
>LTR7B_chr18_Sltr_638__chr18_5360013553600566__
TGTCAGGCCTCTGAGCCCAAG-----------------------CTAAGCCATCATATCC
CCAGTGAC---------------------------------------------CTGCACG
TATACATCCAGA------------------------------------------------
-----------------------------TGGCCTGAAGCAACTGAAG------------
------------------------------------------------------------
----------ATCCACAAAAGAAGTGAAAAGAGC--------------------------
---------------------------------C----------TTAA----CTGATGAC
ATT---------------------------------------------------------
-------------------------------CCACCATTGTAATTTGTTTCTGCCCCACC
CTAACTGAT-------CAAT----------------------------------------
------------------------------------------------------------
------------------------------------------------------------
------------GCACTTTGTAA-T-----------------------------------
------------------------CTCGCCCACCCTTAGG--------------AAGTTT
------------------------------------------------------------
--------------------------------------CTTTGTAAT----TCTCCC---
-------------CA-CCCTT---------GAGAATGTACTTTGTGAGATCGACCACCTG
CCCGCAAAACATTGCTCCTAACTCCAC---------------------------------
-----------------------TGCCTATCCCAAAACCTATAAGAACTGATGATAAT--
--------C-C---ATCACCCTTTGCTGACTCCTTTTTCGGATTCAGCCCACCTGCACCC
AGATGA-----AA--TAAACAGACTTGTTGCTCACACAAAGCCTG--TTT--GATGGTCT
CTTCACACGGATACATGAGA--C------
>LTR7B_chr5_Sltr_fr_1337__chr5_1736203817362479__
-GTCAGGCCTCTGAGCCCAAG-----------------------CGAAGCCATCATATCC
CC-GCGAC---------------------------------------------CTGCACG
TATACATCCAGA------------------------------------------------
-----------------------------TGGCCTGAAGCAACTGAAG------------
------------------------------------------------------------
----------ATCCATAAAAGAACTGAAAATAGC--------------------------
---------------------------------C----------TTAA----CTGATAAC
ATT---------------------------------------------------------
-------------------------------CCACCATTGTAATTTGTTTCTGCCCCACC
GTAACTGAT-------CAAT----------------------------------------
------------------------------------------------------------
------------------------------------------------------------
------------GTACTTTGTGA-T-----------------------------------
------------------------CTCCCCCACCTTTAAG--------------AAGCTT
------------------------------------------------------------
--------------------------------------CTTTGTAAT----TCTCCC---
-------------CA-CCCTT---------GAGAACGTACTTTGTGAGATCCACCCCTTG
CCTGCAAAACATTGCTCCTAACTCCAC---------------------------------
-----------------------CGCCCATCCCAAAACCTATAGGAACTCATGATAAT--
-------CC-C---ATCACCCTTTGTGGACTCCTTTTTCAGACTCAGCCTGCCTGCACCT
AGGTGA-----AA--TAAACAGCCTTGTTGCTCACACAAAGCCTG--T-T--GGTGG--T
CTTCACACGGATGT---------------
>LTR7B_chr4_Sltr_1141__chr4_112755344112755771__
TGTCAGGCCTCTGAGCCCAAG-----------------------CTAAGCCATCATATCC
CCAGTGAC---------------------------------------------CTGCACG
TATACATCCAGA------------------------------------------------
-----------------------------TGGCCTGAAGCAACTGAAG------------
------------------------------------------------------------
----------ATCCACAAAAGAAGTGAAAATAGC--------------------------
---------------------------------C----------TTAA----CTGATGAC
ATT---------------------------------------------------------
-------------------------------CCACCATTGTAATTTGTTTCTGCCCCACC
----CTGAT-------AAAT----------------------------------------
------------------------------------------------------------
------------------------------------------------------------
------------GTACTTTGTAA-T-----------------------------------
------------------------CTCCCCCACCCTTAAG--------------AAGTTT
------------------------------------------------------------
--------------------------------------CTTTATAAT----TCTCCC---
-------------CA-CCCTT---------GAGAATGTACTTTGTGAGATCCACCCC-TG
CCCGCAAAACGTTACTCCAAACTCTAC---------------------------------
-----------------------CGCCTATCCCAAAACCTGTAAGAACTAATGATAAT--
-------CC-C---ACCACCCTTTGCTGACTCCTTTTTCGGACTCAGCCTGCCTGCACCC
AGGTGA-----AA--TAAACAGCCTTGTTGCTCACACAAAGCCTG--TTT--GGTGGTCT
CTTCACATGGACATGTGAGA--C------
>LTR7B_chr3_Sltr_fr_1039__chr3_170032497170032918_+_
-GTCAGGCCTCTGAGCCCAAG-----------------------CTAAGCCGTCATATCC
CCAGTGAC---------------------------------------------CTGCACG
TATACATCCAGA------------------------------------------------
-----------------------------CGGCCTTAAGCAACTGAAG------------
------------------------------------------------------------
----------ATCCACGAAAGAAGTGAAAATAGC--------------------------
---------------------------------C----------TTAA----CTGATGAC
ATT---------------------------------------------------------
-------------------------------CCACCATTGTGATTTATTGCTGCCCCAAC
CTGACTGAT-------CAAT----------------------------------------
------------------------------------------------------------
------------------------------------------------------------
------------GTACTTTGTAA-T-----------------------------------
------------------------CTCCCCCACCCTTAAG--------------AAGGTT
------------------------------------------------------------
--------------------------------------CTTTGTAAT----TCTCCC---
-------------CA-CCCTT---------GAGAATGTACTTTGTGAGATCCACCCC-TG
CCCGCAAAACATTGCTCCTAACTCCAC---------------------------------
-----------------------CGACTATCCCAAAACCTGTAAGAACTAATGATAAT--
--------C-C---ACCATCCTTTGCTGACTCCTTTTTCGGACTCAGCCCACCTGCACCC
AGGT-A-----AA--TAAACAGCCTTGTCGCTCACACAAAGCCTG--TTT--GGTGGTCT
CTTCACACAGATAC---------------
>LTR7B_chr6_2ltr_int_fr_1390__chr6_117664773117665200__
TGTCAGGCCTCTGAGCCCAAG-----------------------CTAAGCCATCATATCC
CCAGTGAC---------------------------------------------CTGCACG
TATACATCCAGA------------------------------------------------
-----------------------------TGGCCTGAAGCAACTGAAG------------
------------------------------------------------------------
----------ATCCAC---AGAAGTGAAAATAGC--------------------------
--------------------------------------------TTAA----CTGATGAC
ATT---------------------------------------------------------
-------------------------------CCACCATTGTGATTTGTTTCTGTCTCACC
CTAACTGAT-------CAAT----------------------------------------
------------------------------------------------------------
------------------------------------------------------------
------------------------------------------------------------
---------------------------------------------------------GTT
------------------------------------------------------------
--------------------------------------CTTTGTAAT----TCTCCC---
-------------CA-CCCTT---------GAGAATGTACTTTGTGAGATCCACCC-CTG
CCCCCAAAACATTGCTCTTAACTCCAC---------------------------------
-----------------------CACCTATCCCAAAACCTATAAGAACCAATGATAAT--
-------CC-C---ACCACCCT-TGCTGACTCCTTTTTCAGACTCAGCCCACCAGCACCC
AGTTGA-----AA--TAAACAGCCATGTTGCTCACAGAAAGCCTG--TTT--GGTGATCT
CTTCACACGGACACATGAAA--C------
>LTR7B_chr3_Sltr_1077__chr3_3346348533463944__
TGTCAGGCCTCTGAGCCCAAG-----------------------CTAAGCCATCATATCC
CCAGTCAC---------------------------------------------C-GCACA
TATACATCCAGA------------------------------------------------
-----------------------------TGGCCTGAAGCAACTGAAG------------
------------------------------------------------------------
----------ATCCAC---AGAAGTGAAAATAGC--------------------------
--------------------------------------------TTAA----CTGATGAC
ATT---------------------------------------------------------
-------------------------------CTACCATTGTGATTTGTTTCTGCCCCACC
CTAACTGAT-------CAAT----------------------------------------
------------------------------------------------------------
------------------------------------------------------------
------------------------------------------------------------
---------------------------------------------------------GAA
------------------------------------------------------------
--------------------------------------CTTTATAAT----CTCCCC---
-------------CA-TCCTT---------AAGAATGTACTTTGTGAGATCCACCCCCTG
CCCCCAAAACATTGCTCTTAACTCCAC---------------------------------
-----------------------CGCCTATCCCAAAACCTATAAGAACCAATGATAAT--
-------CC-C---ACCACCCT-TGCTGACTCCTTTTTCAGACTCAGCTCGCCTGCACCC
AGGTGA-----AA--TAAACAGCCATGTTGCTCACACAAAGCCTG--TTT--GGTGGTCT
CTTCACACGGACACATGAGA--C------
>LTR7B_chr1_Sltr_52__chr1_211528463211528890__
TGTCAGACCTCAGAGCCTAAG-----------------------CTAAGCCATCATATCC
CCAGTGAC---------------------------------------------CTGCTTG
TGTACATCCAGA------------------------------------------------
-----------------------------TGGCCTGAAGCAACTGAAG------------
------------------------------------------------------------
----------ATCCAC---AGAAGTGAAAATAGC--------------------------
--------------------------------------------TTAA----CTGATGAC
ATT---------------------------------------------------------
-------------------------------CCACCATTGTGATTTGTTTCTGCCCCACC
CTAACTGAT-------CAAT----------------------------------------
------------------------------------------------------------
------------------------------------------------------------
------------------------------------------------------------
---------------------------------------------------------GTT
------------------------------------------------------------
--------------------------------------CTTGATAAT----TCGCCC---
-------------CA-CCCTT-----------GAATGTACTTTGTGAGATCCACCCTCTG
CCCCAAAAACATTGCTCTTAACTCCAC---------------------------------
-----------------------CTCCTATCCCAAAACCTATAAGAACCAATGGTAAT--
-------CC-C---ACAACCCT-TGCTGCCTCCTTTTTTGGACTCAGCCTGCCTGCACCC
AGGTGA-----AA--TAAACAGCTATGCTGCTCACACAAAGCCTG--TTT--GGTGATCT
GTTCACACGGACACGTGAGA--C------
>LTR7B_chr17_Sltr_601__chr17_5501853155018959__
TGTCAGGGCTCTGAGCCTAAG-----------------------CTAAGCCATCATATCC
CCAGTGAC---------------------------------------------CTGCACG
TATACATCCAGA------------------------------------------------
-----------------------------TGGCCTGAAGCAACTGAAG------------
------------------------------------------------------------
----------ATCCAC---AAAAGTGAAAATAGC--------------------------
--------------------------------------------TTAA----CTGATGAC
ATT---------------------------------------------------------
-------------------------------CCACCATTGTGATTTGTTTCTGCCCCACC
CTAACTGAT-------CAAT----------------------------------------
------------------------------------------------------------
------------------------------------------------------------
------------------------------------------------------------
---------------------------------------------------------GTT
------------------------------------------------------------
--------------------------------------CTTTGTAAT----TCTCCC---
-------------CA-TCCTT---------GAGAATGTATTTTGTGAGATCCACCCCCTG
CCCCCAAAACATTGCTCTTAACTCCAC---------------------------------
-----------------------CGCCTATCCCAAAACCTGTAAGAACCAATGATAAT--
-------CC-C---ACCACCCT-TGCTGACTCCTTTTTTGGACTCAGCCTGTTTGCACCC
AGGTGA-----AA--TAAACAGCCTTGTTGCTTAAACAAAGCCTC--TTT--GGTGGTCT
CTTCACACGGATGCATGAAA--C------
>LTR7B_chr5_Sltr_fr_1320__chr5_149607515149608267__
TGTCAGGCCTCTGAGCACAAG-----------------------CTAAGCCATCATATCC
CCAGTGAC---------------------------------------------CTGCACG
TATACATCCAGA------------------------------------------------
-----------------------------TGGCCTGAAGCAACTGAAG------------
------------------------------------------------------------
----------ATCCAC---AGAAGTGAAAATAGC--------------------------
--------------------------------------------TTAA----CTGATGAC
ATT---------------------------------------------------------
-------------------------------CCACCATTGTGATTTGTTTCTGCCCCACC
CTAACTGAT-------CAAT----------------------------------------
------------------------------------------------------------
------------------------------------------------------------
------------------------------------------------------------
---------------------------------------------------------GTT
------------------------------------------------------------
--------------------------------------TTTTATAAT----TCTCCC---
-------------CA-CCGTT---------GAGAATGTACTTTGTGAGATCCACCCCCTG
CCCCCAAAACATTGCTCTTAACTCCAC---------------------------------
-----------------------CGCCTATCCCAAAACCTGTAAGAACCAATGATAAT--
-------CC-C---ACCACCCT-TGCTGACTCCTTTTTCGGACTCAGCCCGCCTGCACCC
AGGTGA-----AA--TAAAGAGCCTTGTTGCTCACACAAATCCTG--TTT--GGTGGTCT
CTTCACATGGATGCGTGAGA--C------
>LTR7B_chr10_Sltr_190__chr10_61935616194021__
TGTCAGGCCTCTGAGCCCAAG-----------------------CTAAGCCATCATATCC
CCAGTGAC---------------------------------------------CTGCACA
TATACATCCAGA------------------------------------------------
-----------------------------TGGCCTGAAGCAACTGAAG------------
------------------------------------------------------------
----------ATTCAC---AGAAGTGAAAATCGC--------------------------
--------------------------------------------TTAA----CTGATGAT
ATT---------------------------------------------------------
-------------------------------CCACCATTGTGATTTGTTTCTGCCCCAAC
CTAACTGAT-------CAAT----------------------------------------
------------------------------------------------------------
------------------------------------------------------------
------------------------------------------------------------
---------------------------------------------------------GTT
------------------------------------------------------------
--------------------------------------CTTTGTAAT----TCTCCC---
-------------CA-CCCTT---------GAGAATGTACTTTCTGAGATCCACCCACTG
CCCCCAAAACATTGCTCTTAACTCCAC---------------------------------
-----------------------CGCCTATCCCAAAACCTATAAGAACCAATGATAAT--
-------CC-C---ACCACCCT-TGCTGACTCCTTTTTTGGACTCAGCCCGCCTGCACCC
AGGTGA-----AA--TCAACAGCCTTGTTGCTCACATAAAGCCTG--TTT--GGCAGTCT
CTCCACACGGACACCTGAGA--C------
>LTR7B_chr3_Sltr_982__chr3_1127048111270941__
TGTCAG-TCTCTGAGCCCAAG-----------------------CTAAGCCATCATATCC
CCAGTGAC---------------------------------------------CTGCACG
TATACATCCAGA------------------------------------------------
-----------------------------TGGCTTGCAGCAACTGAAG------------
------------------------------------------------------------
----------ATCCGC---AGAAGTGAAAATAGC--------------------------
--------------------------------------------TTAA----CTGATGAC
ATT---------------------------------------------------------
-------------------------------CCACCATTGTGATTTGTTTCTGCCCCACC
CTAACTGAT-------CAAT----------------------------------------
------------------------------------------------------------
------------------------------------------------------------
------------------------------------------------------------
---------------------------------------------------------GTT
------------------------------------------------------------
--------------------------------------CTTTGTAAT----TCTCAC---
-------------CA-CCCTT---------GAGAATGTACTTTGTGAGATCCACCCCCTA
CCCCCAAAACATTGCTTTTAACTCCAC---------------------------------
-----------------------CGCCTATCCCAAAACCTATAAGAACCAATGATAAT--
-------CC-C---ACCACCCT-TGCTGACTCTCTTTTTGGACTCAGCCCACCTGCACCC
AGGTGA-----AA--TAAACAGCCTTGTTGCTCACACAAAGCCTG--TTT--GGTAGTCT
CTTCACACGGACACATGAGA--C------
>LTR7B_chr11_Sltr_255__chr11_6448384164484301__
TGTCAGACCTCTGAGCCTAAG-----------------------CTAAGCCATCATACCC
CCAGTGAC---------------------------------------------CTGCACT
TATACATCCAGA------------------------------------------------
-----------------------------TGGCCTGAAGCAACTGAAG------------
------------------------------------------------------------
----------ACCCAC---AGAAGTGAAAATAGC--------------------------
--------------------------------------------TTAA----CTGATGGC
ATT---------------------------------------------------------
-------------------------------CCACCATTGTGATTTGTTTCTGCTCCACC
CTAACTGAT-------CAAC----------------------------------------
------------------------------------------------------------
------------------------------------------------------------
------------------------------------------------------------
---------------------------------------------------------GTT
------------------------------------------------------------
--------------------------------------CTTTGTAAT----TCTCCC---
-------------CA-CCCTT---------GAGAATGTACTTTGTGAGATCCACCCCCTA
CCACCAAAACATTGCTCTTAACTCCAC---------------------------------
-----------------------CACCTATCCCAAAACCTATAAGAGCTAATGATAAT--
-------CC-C---ACCACCCT-TGCTGACTCCTTTTTTGGACTCAGCCCGCCTGCACCC
AGGTGA-----AA--TAAACAGCCATGTTGCTCACACAAAGCCTG--TTT--GGTGGTCT
CTTCACACGGACACGTGAAA--C------
>LTR7B_chr3_Sltr_1009__chr3_142284604142285031__
TGTCAGGCCTCTGAGCCCAAG-----------------------CTAAGCCATCATATCC
CCAGTGAC---------------------------------------------CTGCACA
TATACATCCAGA------------------------------------------------
-----------------------------TGGCCTGAAGCAACTGAAG------------
------------------------------------------------------------
----------ATCCAC---AGAAGTGAAAATAGC--------------------------
--------------------------------------------TTAA----CTGATGAC
ATT---------------------------------------------------------
-------------------------------CCACCATTGTGATTTGTTTCTGCCCCACA
CTAACTGAT-------CAAT----------------------------------------
------------------------------------------------------------
------------------------------------------------------------
------------------------------------------------------------
---------------------------------------------------------GTT
------------------------------------------------------------
--------------------------------------GTTTGTAAT----TCTCCT---
-------------CA-CCCTT---------GAGAAGTTACTTTGTGAGATCCACCCCCTG
TCCCCAAAACATCGCTCTTAACTCCAC---------------------------------
-----------------------CGCCTATCCCAAAACCTATAAGAACTAATGATAAT--
-------CC-C---ACCACCCT-TGCTGACTCGTTTTTTGGACTCAGCCCGCCTGCACCC
AGGTGA-----AA--TAAACAGCCTTGTTGCTCACACAAAGCCTG--TTT--GGTGGTCT
CTTCACACGGACACGTGAAA--C------
>LTR7B_chr18_Sltr_628__chr18_3256929032569717_+_
-GTCAGGCCTCTGAGCCCAAG-----------------------CTAAGCCGTCATATCC
CCAGTGAC---------------------------------------------CTGCACG
TATACATCCAGA------------------------------------------------
-----------------------------TGGCCTGAAGCAACTGAAG------------
------------------------------------------------------------
----------ATCCAC---AGAAGTGAAAATAGC--------------------------
--------------------------------------------TTAA----CTGATGAC
ATT---------------------------------------------------------
-------------------------------TCACTATTGTGATTTGTTTCTGCCCCACC
CTAACTGAT-------CAAT----------------------------------------
------------------------------------------------------------
------------------------------------------------------------
------------------------------------------------------------
---------------------------------------------------------GTT
------------------------------------------------------------
--------------------------------------ATTTGTAAT----TCTCCC---
-------------CA-CTCTT---------GAGAATGTACTTTGTGAGATCCA-CCGCTG
CCCCCAAAACATTGCTCTTAACTCCAC---------------------------------
-----------------------CGCCTATCCCAAAATCTATAAGAACTAATGATAAT--
-------CC-C---ATCACCCT-TGCTGACTCCTTTTTCGGACTCCGCCCGCCTGCACCC
AGGTGA-----AA--TAAACAGCTTTGTTGCTCACACAAAGCCTG--TTT--GGTGATCT
CTTCACACGGACACGTGAAA--CA-----
>LTR7B_chr3_Sltr_fr_984__chr3_112989563112989980_+_
--TCAGGCCTCTGAGCCCAAG-----------------------CTAAGCCATCATATCC
CCAGTGAC---------------------------------------------CTGCACG
TATACATCCAGA------------------------------------------------
-----------------------------AGGCC---------TGAAG------------
------------------------------------------------------------
----------ATCCAC---AGAAGGGAAAACAGC--------------------------
--------------------------------------------TTAA----CTGATGAC
ATT---------------------------------------------------------
-------------------------------CCACCATTGTGATTTGTTTCTGCCCTATC
CTAACTGAT-------CAAT----------------------------------------
------------------------------------------------------------
------------------------------------------------------------
------------------------------------------------------------
---------------------------------------------------------GTT
------------------------------------------------------------
--------------------------------------CTTTGTAAT----TCTCCC---
-------------CA-CCCTT---------GAGAATGTACTTTGTGAGATCTACCCTCTG
CCCCTAAAACATTGCTCTTAACTCCAC---------------------------------
-----------------------CGCCTGTCCCAAAACCTATAAGAACTAATGATAAT--
-------CC-C---ACCACCTT-TGCTGACTCTCTTTTGGGACTCAGCCCACCTGCACCC
AGGTGA-----AA--TAAACAGCCTTGTTGCTCACACAAAGACTG--TTT--GGTGATCT
CTTCACATGGATGAGTGAAA--CA-----
>LTR7B_chr6_Sltr_1474__chr6_6979740069797828_+_
-GTCAGGCCTCTGAGCCCAAG-----------------------CTAAGCCATCATATCC
CCAGTGAC---------------------------------------------CTTCACG
TATACATCCAGC------------------------------------------------
-----------------------------TGGCCTGAAGCAACTGAAG------------
------------------------------------------------------------
----------ATCCAC---AGAAGTGAAAATAGC--------------------------
--------------------------------------------TTAG----CTGATGAC
ATT---------------------------------------------------------
-------------------------------CCACCATTGTGATTTGTTTCTGCCCCACC
CTAACTGAT-------CAAT----------------------------------------
------------------------------------------------------------
------------------------------------------------------------
------------------------------------------------------------
---------------------------------------------------------GTT
------------------------------------------------------------
--------------------------------------CTTTGTAAT----TCTCCC---
-------------CA-CCCTT---------GAGAATGTACTTTGTGAGATCTACCCCCTA
CCCCCAAAACATTGCTCTTCACTCCAC---------------------------------
-----------------------CTCCTATCCGAAAAACTGTAAGAACCAATGATAAT--
-------CC-C---ACCACCTT-TGCCGACTCTCTTTTCGGACTCAGCCCGCCTGCACCC
ATGTGA-----AA--TAAACAGCCATGTTGCTCACACAAAGCCTG--TTT--GGTGGTCT
CTTCACACGGACGCATGAGA--CA-----
>LTR7B_chr3_Sltr_1000__chr3_129219362129219790_+_
-GTCAGGCCTCTGAGCCCTAG-----------------------CTAAGCCATCATATCC
CCAGTGAC---------------------------------------------TTGCACA
TATACATCCAGA------------------------------------------------
-----------------------------TGGCCTGAAGCAACTGAAG------------
------------------------------------------------------------
----------ATCCAC---AGAAGTGAAAATAGC--------------------------
--------------------------------------------TTAA----CCGATGAC
ATT---------------------------------------------------------
-------------------------------CCACCATTGTGATTTGTTTCTGCCCCACC
CTAACTGAT-------CAAT----------------------------------------
------------------------------------------------------------
------------------------------------------------------------
------------------------------------------------------------
---------------------------------------------------------GTT
------------------------------------------------------------
--------------------------------------CTTTGTAAT----TCTCCC---
-------------TA-CCTTT---------GAGAATGTACTTTGTGAGATCCACCCCCTG
CCCCCAAAACATTGCTCCTAACTCTAC---------------------------------
-----------------------AGCCTATCCCAAAACCTATAAGAACTAATGATAAT--
-------CC-C---ACCGCCCTGTGCTAACTCCTTTTTCGGACTCAACCCGCCTGCACCC
AGGTGA-----AA--TAAACAGCCATGTTGCTCACACAGAGCCTG--TTT--GGTGGTCT
CTTCACCCGGACACATGAGA--CA-----
>LTR7B_chr7_2ltr_int_fr_1506__chr7_106533200106533658__
TGTCAGGCCTCTGAGCCCAAG-----------------------CTAAGCCATCATATCC
CCAGTGAC---------------------------------------------CTGCACA
TATACATCCAGA------------------------------------------------
-----------------------------TGGCCTGAAGCAACTGAAG------------
------------------------------------------------------------
----------ATCCAC---AGAAGTGAAAATAGC--------------------------
---------------------------------C----------TTAG----CTGATGAC
ATT---------------------------------------------------------
-------------------------------CCACCATTGTGATTTGTTTCTGCCCCACC
CTAACTGAT-------CAGT----------------------------------------
------------------------------------------------------------
------------------------------------------------------------
------------GTACTTTGTAA-C-----------------------------------
------------------------CTCCCCCACCTTTAAG--------------AAGGTT
------------------------------------------------------------
--------------------------------------CTTTGTAGT----TCTCCC---
-------------CA-CCCTT---------GAGAATGTACTTTGTGATATCCACCCCCTG
CCCCCAAAACATTGCTCTTAACTCCAC---------------------------------
-----------------------TGCCTATCCCAAAACCTATAAGAACCAATGATAAT--
-------TC-C---ACCACCCTTTGCT---CTCTTTTTCAGACTCAGCCCGCCTGCACCC
AGGTGA-----AA--TAAACAGCCTTGTTGCTCACACAAAGCCTG--TTT--GGTGGTCT
CTTCACACGGACACGTGAGA--C------
>LTR7B_chr15_Sltr_509__chr15_5201712952017591__
TGTCAGGCCTCTGAGCCCAAG-----------------------CTAAGCCATCGTATCC
CCAGTGAC---------------------------------------------CTGCACA
TATACATCCAGA------------------------------------------------
-----------------------------TGACCTGAAGCAACTGAAG------------
------------------------------------------------------------
----------ATCCAC---AAAAATGAAAATAGC--------------------------
---------------------------------C----------TTAA----CTGATGAC
ATT---------------------------------------------------------
-------------------------------CCATCATTGTGATTTATTTCTGCCCCAAC
CTAACTGAT-------CAGT----------------------------------------
------------------------------------------------------------
------------------------------------------------------------
------------GTACTTTGTAA-T-----------------------------------
------------------------CTCCCCCACCCTTAAG--------------AAGGTT
------------------------------------------------------------
--------------------------------------CTTTGTAAC----TCTCCC---
-------------CA-CCCTT---------GAGAATGTACTTTGTGAGATCCACCCCCTG
CCCCCAAACCATTGCTCTTAACTCCAC---------------------------------
-----------------------TGCCTATCCCAAAACCTGTAAGAACTAATGATAA---
-------TC-C---ACCACCCTTTGCTGACTCCTTTTTCAGACTCAGCCCGCCTGCACCC
AGGTGA-----AA--TAAACAGCCTTGTTTTTCACACAAAGCCTG--TTT--GGTGGTCT
CTTCACACGGACACGTGAGA--C------
>LTR7B_chr7_Sltr_1540__chr7_150887243150887702__
TGTCAGGCCTCTGAGCCCAAG-----------------------CTAAGCCATCATATCC
CCAGTGAC---------------------------------------------CTGCACG
TATACATCCAGA------------------------------------------------
-----------------------------TGGCCTGAAGCAAATGAAG------------
------------------------------------------------------------
----------ATCCAC---AAAAGTGAAAATAGC--------------------------
---------------------------------C----------TTAA----CTGATGAC
ATT---------------------------------------------------------
-------------------------------CCACCATTGTGATTTGTTTCTGCCCCACC
GTAATTGAT-------CAAT----------------------------------------
------------------------------------------------------------
------------------------------------------------------------
------------GTACTTTGTAA-T-----------------------------------
------------------------CTCCCCCACCCTTAAG--------------AAGGTT
------------------------------------------------------------
--------------------------------------CTTTGTAAT----TGTCCC---
-------------CA-CCCTT---------GAGAATGTACTTTGTGAGATCCATCCC-TG
CCCCTAAAACATTGCTCTTAACTCCAC---------------------------------
-----------------------CTCCTATCCCAAAACCTATAAGAACCAATGATAAT--
-------CC-C---ACCACCCTTTGCTGACTGTCTTTTCAGACTCAGCCCGCCTGCACCC
AGGTGA-----AA--TAAACAGCCTTGTTACTCACACAAAGCCTG--TTT--GGTGGTCT
CTTCACACTGACGCATGAGA--C------
>LTR7B_chr12_Sltr_355__chr12_4603657946037041_+_
-GTCAGGCCTCTGAGCCTAAG-----------------------CTAAGCCATCATATCC
CCAGTGAC---------------------------------------------CTGCAGG
TATACATCCAGA------------------------------------------------
-----------------------------TGGCCTGAAGCAACTGAAG------------
------------------------------------------------------------
----------ATCCACAA-AAAAGTGAAAATAGC--------------------------
---------------------------------C----------TTAA----CTGATGAC
TTT---------------------------------------------------------
-------------------------------CCACCATTGTGATTTATTTCTGTCCCAAC
CTAACTGAT-------CTAT----------------------------------------
------------------------------------------------------------
------------------------------------------------------------
------------GTACTTTGTAA-T-----------------------------------
------------------------CTCCCCCACCCTTAGG--------------AAGGTT
------------------------------------------------------------
--------------------------------------CTTTATAAT----CTTCCC---
-------------CA-CCCTT---------AAGAAGATTCTTTGTGAGATCCGCCCCATG
CCCTCAAAACATTGCTCTTAACTCCAC---------------------------------
-----------------------CGCCTATTCCAAAACCTATGAGAACCAATGATAAT--
-------CC-----ACCACCCTTTGCTGACTCCTTTTTCGGACTCAGCCCGCCTGCACCC
AGGTGA-----AA--TAAACAGCCTTGTTGCTCACACAAAGCCTG--TTT--GGTGGTCT
CTTCACATGGACACATGAAA--CA-----
>LTR7B_chr14_Sltr_465__chr14_5095272050953181_+_
-GTCAGGCCTCTGAGCCTAAG-----------------------CTAAGCCATCATATCC
CCAGTGAC---------------------------------------------CCGCACG
TATACATCCAGA------------------------------------------------
-----------------------------TGGCTTGAAGCAACTGAAG------------
------------------------------------------------------------
----------ATCCATAAAAAAAGTGAAAATAGC--------------------------
---------------------------------C----------TTAA----CTGATGAC
ATT---------------------------------------------------------
-------------------------------TCACCATTGTGATTTATTTCTGCCACAAC
CTAACTGAT-------CAAT----------------------------------------
------------------------------------------------------------
------------------------------------------------------------
------------GTACTTTGTAA-T-----------------------------------
------------------------CTCCCTCACCCTTAGG--------------AAGGTT
------------------------------------------------------------
--------------------------------------CTTTATAAT----CTCCCC---
-------------CA-CCCAT---------AAGAAGGTTCTTTGTGAGATCCACTCC-TG
CCCCCAAAACATTGCTCCTAACTCCAC---------------------------------
-----------------------CGCCTATCCCCAAACCTGTAAGAACTAATGATAAT--
-------CC-----ACCACCCTTTGCTGACTCCTTTTTCAGACTCAGCCCACCTGTACCC
AGGTGA-----AA--TAAACAGCCTTGTTGCTCACACAAAGCCTG--TTT---GTGGTCT
CTTCACACAGACACATGAAA--CA-----
>LTR7B_chr2_Sltr_821__chr2_200862214200862677_+_
-GTCAGGCCTCTGAGCCCAAG-----------------------CTAAGCCATCATATCC
CCAGTGAC---------------------------------------------CTGCACG
TATACATCCAGA------------------------------------------------
-----------------------------TGGCCTGAAGCAACTGAAG------------
------------------------------------------------------------
----------ATCCACAAAAAAAGTAAAAATAGC--------------------------
---------------------------------C----------TTAA----CTGATGAC
ATT---------------------------------------------------------
-------------------------------CCACCATTGTGATTTATTTCTGCCCCAAC
CTAACTGAT-------CAAT----------------------------------------
------------------------------------------------------------
------------------------------------------------------------
------------ATACTTTGTAA-T-----------------------------------
------------------------CTCCCCCACCCTTAGG--------------AAGGTT
------------------------------------------------------------
--------------------------------------CTTTATAAT----CTCCCC---
-------------CA-CCCTT---------AAGAAGGTTCTTTGTGAGATCCGCCCCCTG
CTCCCAAAACATTGCTCTTAACTCCAC---------------------------------
-----------------------CGCCTATCCCAAAACCTATAAGAACTAATGATAAT--
-------CC-----ACCACCCTTTGCCGACTCCTTTTTCTGACTCAGCCCGCCTGCACCC
AGGTGA-----AA--TAAACAGCCATGTTGCTCACACAAAGCCTG--TTA---GTGGTCT
CTT--CACAGACACGTGAAA--CA-----
>LTR7B_chr4_Sltr_1253__chr4_8453845084538883_+_
-GTCAGGCCTCTGAGCCCAAG-----------------------CTAAGCCATCATATCC
CCAGTGAC---------------------------------------------CCACACG
TATATATCCAGA------------------------------------------------
-----------------------------TGGCCTGAAGCAACTGAAG------------
------------------------------------------------------------
----------ATCCACAAAAGAAGTGAAAATAGC--------------------------
---------------------------------C----------TTAA----CTGATGAC
ATT---------------------------------------------------------
-------------------------------CCACCATTGTGATTTATTTCTGCCCCACC
CTAACTGAT-------CAAT----------------------------------------
------------------------------------------------------------
------------------------------------------------------------
------------GTACTTTGTAA-T-----------------------------------
------------------------CCCCCCCACCCTTAAG--------------AAGGTT
------------------------------------------------------------
--------------------------------------CTTTGTAAT----TCTCCC---
-------------CA-CCCTT---------GAGAATGTACTTTGTGAGATCCACCCCCTG
CCTGCAAAACATTGATCCTAACTCCAC---------------------------------
-----------------------CGCCTATCCCCAAACCTATAAGAACTAATGATAAT--
-------CC-----ACCACCCTTTGCTGACTCCTTTTTCGGACACAGCCTGCCTGCACCC
AGGTGA-----AA--TAAACAGCCATGTTGCTCACACAAAGCCTG--TTT--GGTGGTCT
CTTCACACGGATGCATGAAA--CA-----
>LTR7B_chr8_Sltr_1646__chr8_8548992285490353_+_
-GTTAGGCCTCTAAGCCCAAG-----------------------CTAGGCCATCATATCC
CCAGTGAC---------------------------------------------CTACACA
TATACATCTAGA------------------------------------------------
-----------------------------TGGCCTGAAGCAACTGAAG------------
------------------------------------------------------------
----------ATCCACAAAAGAAGTGAAAATAGC--------------------------
---------------------------------C----------TTAA----CTGATGAC
ATT---------------------------------------------------------
-------------------------------CCACCATTGTGATTTATTTCTGCCCCAAC
CTAACTGAT-------CAGT----------------------------------------
------------------------------------------------------------
------------------------------------------------------------
------------GTACTTTGTAA-T-----------------------------------
------------------------CTCCCCCACCCTTAAG--------------AAAGTT
------------------------------------------------------------
--------------------------------------CTTTGTAAT----TCTCCC---
-------------CA-CCCTT---------GAGAATGTACTTTGTGAGATCCATCCCCGG
CCTTCAAAACATTGCTCCTAACTCCAC---------------------------------
-----------------------CATCTATCCCAAAACCTATGAGAACTAACGATAAT--
-------CC-----ACCACCATTTGCTGACTCCTTTTTCGGACTCAGCCCGCCTGCACCC
AGGTGA-----AA--TAAACAGTCATGTTGCTCACGCAAAGCCTG--TTT--GGTGGTCT
CTTCACATGGACACGTGAGA--CA-----
>LTR7B_chr21_Sltr_948__chr21_2862146928621901__
TGTCAGGCCCCTGAGCCCAAG-----------------------CTAAGCCATCATATCC
CCAGTGAC---------------------------------------------CTGCACA
TATACATCCAGA------------------------------------------------
-----------------------------TGGCCTGAAGCAACTGAAG------------
------------------------------------------------------------
----------ATCCACAAAAAAAGTGAAAACAGC--------------------------
---------------------------------C----------TTAA----CTGATGAC
ATT---------------------------------------------------------
-------------------------------CCACCATTGTGATTTATTTCTGCCCCAAC
CTAACTGAT-------CAAT----------------------------------------
------------------------------------------------------------
------------------------------------------------------------
------------ATACTTTGTAA-T-----------------------------------
------------------------CTCTCCCACCCTTAAG--------------AAGGTT
------------------------------------------------------------
--------------------------------------CTTTGTAAT----TCTCCC---
-------------CA-CCCTT---------GAGAATGTACTTTGTGAGATCCACCCCCTG
CCCCCAAAACATTGCTCTTAATTCCAC---------------------------------
-----------------------CGCCTATCCCAACACCTATAAGAACCAATGATAAT--
-------CC-C---ACCACCCTTTGCTGACTCCTTTTTTGGACTCAGCCCGCCTGCACCC
AGGTGA-----AA--TAAACAGCCATGTTGCTCACACAAAGCCTG--TTT--GGTGGTCT
CTTCACACGGACGCGTGAAA--C------
>LTR7B_chrX_Sltr_1767__chrX_134945033134945465_+_
-GTTAGGTCTCTGAGCCCAAG-----------------------CTAAGCCATCATATCC
CCAGTGAC---------------------------------------------CTGCACG
TATACATCCAGA------------------------------------------------
-----------------------------TGGCCTGAATCAACTGAAG------------
------------------------------------------------------------
----------ATCCACAAAAAAAGTGAAAATAGC--------------------------
---------------------------------C----------TTAA----CTGATGAC
ATT---------------------------------------------------------
-------------------------------CCACCATTGTGATTTATTTCTGCCCCAGC
CTAACTGAT-------CAAA----------------------------------------
------------------------------------------------------------
------------------------------------------------------------
------------GTACTTTGTAA-T-----------------------------------
------------------------CTCCCCCACCCTTAGG--------------AAGGTT
------------------------------------------------------------
--------------------------------------CTTTATAAT----CTCCCC---
-------------CA-CCCTT---------GAGAATGTACTTTGTGAGATCCGCCCCGTG
CCCCCAAAACATTGCTCTTAACTCCAC---------------------------------
-----------------------CGCCTATCCCAACACCTATAAGAACCAATGATAAT--
-------CC-C---ACCACACTTTGCTGACTCTCTTTTCGGACTCAGCCCGCCTGCACCC
AGGTGA-----AA--TAAACAGCCATGTTGCTCAAACAAAGCCTG--TTT--GGTTGTCT
GTTCACACGGATGCGTGAGA--CA-----
>LTR7B_chr2_Sltr_870__chr2_5397333953973802_+_
-GTCAGGCCTCTGAGCCCAAG-----------------------CTAAGCCATCATATCC
CCAGTGAC---------------------------------------------CTGCATG
TATACATCCAGA------------------------------------------------
-----------------------------TGGCCTGAAGCAACTGAAG------------
------------------------------------------------------------
----------ATCCACAAAAAAAGTGAAAATAGC--------------------------
---------------------------------C----------TTAA----CTGATAAC
ATT---------------------------------------------------------
-------------------------------TCACCATTGTGATTTGTTTCTGCCCCACC
CTAACAGAT-------GAAT----------------------------------------
------------------------------------------------------------
------------------------------------------------------------
------------GTACTTTGTAA-T-----------------------------------
------------------------CTCCCCCACCCTTAGG--------------AAGTTT
------------------------------------------------------------
--------------------------------------CTTTGTATT----TCTCCC---
-------------CA-CCCTT---------GAGAATGTACTTTGTGAGATCCACCCCCTG
CCCCCAAAACATTGCACTTAACTCCAC---------------------------------
-----------------------CACCTATTCCAAAACCTATAAGAACTAATGGTAAT--
-------CC-C---AACACCCTTTGCTGACTCCTTTTTCAGACTCAGCCTGCCTGCACCC
AGGTGA-----AA--TAAACAGCCATGTTGCTCACACAAAGCCTG--TTT--GGTGGTCT
CTTCCCACGGACGCGCGAGA--CA-----
>LTR7B_chr1_Sltr_fr_110__chr1_4533635445336787_+_
-GTCAGGCCTCTGAGCCCAAG-----------------------CTAAGCCATCATATCC
TCAGTAAC---------------------------------------------CTGCACT
TATACATCCAGA------------------------------------------------
-----------------------------TGGCCTGAAGCAACTGAAG------------
------------------------------------------------------------
----------ATCTACAAAAGAAGTGAAAATAGC--------------------------
---------------------------------C----------TTAA----CTGATCAC
ATT---------------------------------------------------------
-------------------------------CCACCACTGTGATTTGTTTCTGCCCCACG
CTAACTGAT-------CAAT----------------------------------------
------------------------------------------------------------
------------------------------------------------------------
------------GTACTTGGTAA-T-----------------------------------
------------------------CTCCCCCACCCTTAAG--------------AAGGTT
------------------------------------------------------------
--------------------------------------CTTTATAA-----TCTCCC---
-------------CA-CCCTT---------GAGAATGTACTTTGTGAGATCCACCCCCTG
CCCCCAAAACATTGCTCTTAACTCCAA---------------------------------
-----------------------TGCCTATCCCAAAACCTATAAGAACTAATGATAAT--
-------TC-C---ACCACCCTTTGCTGACTCCTTTTTTAGACTCAGCCTGTCTGCACCC
AGGTGA-----AA--TAAACAGCCTTGTTGCTCAGACAAAGCCTG--TTT--GGTGGTCT
CTTCACATGGACACACGTGA---------
>LTR7B_chr22_Sltr_959__chr22_1893812018938550__
TGTCAGGCCTCTGAGCCCAAG-----------------------CTAAGCCATCATATCC
CTTGTGAC---------------------------------------------CTGCACG
GATACATCCAGA------------------------------------------------
-----------------------------TGGGCTGAAGCAACTGAAG------------
------------------------------------------------------------
----------ATCCACAGAAGAAGTGAAAATAGC--------------------------
---------------------------------C----------TTAA----CTGATGAC
ATT---------------------------------------------------------
-------------------------------CCACCATTGTGATTTGTTTCTGCCCCACC
CTAACTGAT-------CAAT----------------------------------------
------------------------------------------------------------
------------------------------------------------------------
------------GTACTTCATAA-T-----------------------------------
------------------------CTCCCCCACCCTTAAG--------------AAGGTT
------------------------------------------------------------
--------------------------------------CTTGGTAAT----TCTCCC---
-------------CA-CCCTT---------GAGAAGGTACTTTGTGAGATCCA-CCCCTG
CCCCCAGAACATTGCTCTTAACTCCAC---------------------------------
-----------------------TGCCTATCCCAAAACCTGTAAGAACTAATGATAAT--
-------CC-C---ACCACCCTTTGCTGACTCCTTTTTTGGACTCAGCCTGCCTGCACCC
AGGTGA-----AA--TAAACAGCCTTGTTGCTCATACAAAG-CTG--GTT--GGTGGTCC
CTTCACAGGGACACATGAGA--C------
>LTR7B_chr22_KI270734v1_random_Sltr_970__chr22_KI270734v1_random_163419163849__
TGTCAGGCCTCTGAGCCCAAG-----------------------CTAAGCCATCATATCC
CTTGTGAC---------------------------------------------CTGCACG
GATACATCCAGA------------------------------------------------
-----------------------------TGGGCTGAAGCAACTGAAG------------
------------------------------------------------------------
----------ATCCACAGAAGAAGTGAAAATAGC--------------------------
---------------------------------C----------TTAA----CTGATGAC
ATT---------------------------------------------------------
-------------------------------CCACCATTGTGATTTGTTTCTGCCCCACC
CTAACTGAT-------CAAT----------------------------------------
------------------------------------------------------------
------------------------------------------------------------
------------GTACTTCATAA-T-----------------------------------
------------------------CTCCCCCACCCTTAAG--------------AAGGTT
------------------------------------------------------------
--------------------------------------CTTGGTAAT----TCTCCC---
-------------CA-CCCTT---------GAGAAGGTACTTTGTGAGATCCA-CCCCTG
CCCCCAGAACATTGCTCTTAACTCCAC---------------------------------
-----------------------TGCCTATCCCAAAACCTGTAAGAACTAATGATAAT--
-------CC-C---ACCACCCTTTGCTGACTCCTTTTTTGGACTCAGCCTGCCTGCACCC
AGGTGA-----AA--TAAACAGCCTTGTTGCTCATACAAAG-CTG--GTT--GGTGGTCC
CTTCACAGGGACACATGAGA--C------
>LTR7B_chr3_2ltr_int_fr_1072__chr3_2755337227553803__
TGTCAGGCTTCTGAGCCCAAG-----------------------CTAAGCCATCATATCC
CCTGTGAC---------------------------------------------CTGCACC
TACACATCCAGA------------------------------------------------
-----------------------------TGGCCTGAAGCAACTGAAG------------
------------------------------------------------------------
----------ATCCACAAAAGAAGTGAAAATAGC--------------------------
---------------------------------C----------TTAA----CTGATGAC
ATT---------------------------------------------------------
-------------------------------CCACCATTTTGATTTGTTTCTGCCCCACC
CTAACTGAT-------CAAT----------------------------------------
------------------------------------------------------------
------------------------------------------------------------
------------GTACTTTGTAA-T-----------------------------------
------------------------CTCCCCCACCCTTAAG--------------AAGGTT
------------------------------------------------------------
--------------------------------------CTTTGTAAT----TCTCCC---
-------------CA-TCCTT---------GAGAATGTACTTTGTGAGTTCTACCCCCTG
CCTGCAAAACATTGCTCCTAACTCCAC---------------------------------
-----------------------CACCTATCCCAAACCCTATAAGAACTAACGATAAT--
--------C-C---ACCACTCTTTGCTGACTCCTTTTTCAGACACAGCCCGCCTGCACCC
AGGTGA-----AA--TAAACAGCCTTGCTGCTCACACAAAGCCTG--TTT--GGTGGTCT
CTTCACAAGGACATGTGAGA--C------
>LTR7B_chr3_2ltr_int_fr_1073__chr3_2759900227599433_+_
-GTCAGGCCTCTGAGCCCAAG-----------------------CTAAGCCATCATATCC
CCTGTGAT---------------------------------------------CTGCACC
TACACATCCAGA------------------------------------------------
-----------------------------TGGCCTGAAGTAAGTGAAG------------
------------------------------------------------------------
----------ATCCACAAAAGAAGTGAAAATAGC--------------------------
---------------------------------C----------TTAA----CTGATGGC
ATT---------------------------------------------------------
-------------------------------CCACCATTGTGATTTGTTTCTGCCTCACC
CTAACTGAT-------CAAT----------------------------------------
------------------------------------------------------------
------------------------------------------------------------
------------GTACTTTGAAA-T-----------------------------------
------------------------CTCCCGCACCCTTAAG--------------AAGGTT
------------------------------------------------------------
--------------------------------------CTTTGTAAT----TCTCCC---
-------------CA-CCCTT---------GAGAATGTACTTTGTGAGATCCACCCTCTG
CCCGCAAAACATTGCTCTTAACTCCAC---------------------------------
-----------------------CGCCTATCCCAAAACCTATAAGAGCTAATGATAAT--
--------C-C---ACCACCCTTTGCTGACTCCTTTTTCGGACTCAGCCCGCCTGCACCC
GGGTGA-----AA--TAAACAGCCTTGCTGTTCACACAAATCCTG--TTT--GGTGGTCT
CTTCACACGGACGCTTGAGA--CA-----
>LTR7B_chrX_2ltr_int_fr_1837__chrX_8272676682727197_+_
-GTCAGGCCTCTGAGCCCAAG-----------------------CTAAGCCATCATATCC
CCTGTGAC---------------------------------------------CTGCATG
TATACATCCAGA------------------------------------------------
-----------------------------TGGCCTGAAACAACTGAAG------------
------------------------------------------------------------
----------ATCCACAAAAGAAGTGAAAATAGC--------------------------
---------------------------------C----------TTAA----CTGATGAC
ATT---------------------------------------------------------
-------------------------------CCACCATTGTGATTTGTTTCTGCCCTACC
CTAACTGAT-------CAAT----------------------------------------
------------------------------------------------------------
------------------------------------------------------------
------------GTACTTTGTAA-T-----------------------------------
------------------------CTCCCCCACCCTTAAG--------------AAGGTT
------------------------------------------------------------
--------------------------------------CTTTGTAAT----TCTCCC---
-------------CA-CTCTT---------GAGAATGTACTTTGTGAGATCCACCCCCTG
CCTGCAAAACATTGTTCCTAACTCCAC---------------------------------
-----------------------CACCTATCCCAAAACCTATAAGAACTAATGATAAT--
--------C-C---ACCACCCTTTGCTGACTCCTTTTTCAGACTCAGCCCACCTGCACCC
AGGTGA-----AA--TAAACAGCCTTATTGCTCACACAAAACCTG--TTT--GGTGGTCT
CTTCACACAGACGCGTGAGA--CA-----
>LTR7B_chr6_Sltr_1431__chr6_158343885158344350_+_
-GTCAGGCCCCTGAGCCCAAG-----------------------CTAAGCCATCATATCC
CCTGTGAC---------------------------------------------CTGCACG
TATACATCCAGA------------------------------------------------
-----------------------------TGGCCTGAAGCAACTGAAG------------
------------------------------------------------------------
----------ATCCACAAAAGAAGTGAAAATAGC--------------------------
---------------------------------C----------TTAA----CTGATGAC
ATT---------------------------------------------------------
-------------------------------CCACCATCGTGATTTGTTTCTTCCCCACC
CTAACTGAT-------CAAT----------------------------------------
------------------------------------------------------------
------------------------------------------------------------
------------GTACTTTGTAA-T-----------------------------------
------------------------CTCCCCCACCCTTAAG--------------AAGTTT
------------------------------------------------------------
--------------------------------------CTTTGTAAT----CTCCTC---
-------------CA-CCCTT---------AAGAATGTTCTTTGTGAGATCCACCCCCTG
CCCGCAAAACATTGCTCCTAACTCCAC---------------------------------
-----------------------CACCTATCCCAAAACCTATAAGAACTAATGATAAT--
--------C-C---ACCACCCTTTGCTGACTCTTTTTTCGGACTCAGCCCACCTGCACCC
AGGTGA-----AA--TAAACAGCCTTGTTGCTCACACAAAGCCTG--TGT--GGTGGTCT
CTTCACACAGACGTGTGAGA--CA-----
>LTR7B_chr4_Sltr_1229__chr4_3502182435022255__
TGTCAGGCCTCTGAGCCCAAG-----------------------CTAAGCCATCATATCC
CCTGTGAC---------------------------------------------CTGCATA
TATACATCCAGA------------------------------------------------
-----------------------------TGGCCTGAAACAACTAAAC------------
------------------------------------------------------------
----------ATCCACAAAATAAGTGAAAATAGC--------------------------
---------------------------------C----------TTAA----CTGATGAC
ATT---------------------------------------------------------
-------------------------------CCACCATTGTGATTTGTTTCTGCCCCACC
CTAACTGAT-------CAAT----------------------------------------
------------------------------------------------------------
------------------------------------------------------------
------------GTACTTTGTAA-T-----------------------------------
------------------------TTCCC---CCCTTAAG--------------AAGGTT
------------------------------------------------------------
--------------------------------------CTTTGTAAT----TCTCCC---
-------------CA-CCCTT---------GAGAATGTATATTGTGAGATCCACCACCTG
CCAGCAAAACATTGCTCCTAACTCCAC---------------------------------
-----------------------CGCCTGTCCCAAAACCTGTAAGAACTAATGATAAT--
-------CC-C---ACCACCCTTCGCTGACTCCTTTTTCGGACTCAGCCCACCTGCACCC
AGGTGA-----AA--TAAACAGCCTTGCTGTTCACACAAATCCTG--T-T--GGTGGTTT
CTTCACAAGGACGCGTGAGA--C------
>LTR7B_chr9_Sltr_1695__chr9_3337753233377963__
TGTCAGGCCTCTGAGCCCAAG-----------------------CTAAGCCATCATATCC
CCTGTGAC---------------------------------------------CTGCATG
TATACATCCAGA------------------------------------------------
-----------------------------TGGCCTGAAGCAATTGAAG------------
------------------------------------------------------------
----------ATCCACAGAAGAAGTGAAAATAGC--------------------------
---------------------------------C----------TTAA----CTGATGAC
ATT---------------------------------------------------------
-------------------------------CCA---TCGTGATTTGTTTCTGCCCCACC
CTAACTGAT-------CAAT----------------------------------------
------------------------------------------------------------
------------------------------------------------------------
------------GTACTTTGTAA-T-----------------------------------
------------------------CTCCCCCACCCTTAAG--------------AAGTTT
------------------------------------------------------------
--------------------------------------CTTTGTAAT----TCTCCC---
-------------CA-CCCTT---------GAGAATGTACTTTGTGAGATTCACCCCTTG
CCCGCAAAACACTGCTCCTAACTCCAC---------------------------------
-----------------------CGCCTATCCCAAAACCTATAAGAACTAATGATAAT--
-------CC-C---AGCACCCTTTGCTGACTCCTTTTTCGGACTGAGCCCGCCTGCACCC
AGGTGA-----AA--TAAACAGCCTTGTTGCTCACACAAAGCATG--T-T--GGTGGTCT
CTTCACACGGATGCGCGTGA--C------
>LTR7B_chr3_2ltr_int_fr_1005__chr3_136223285136223714__
TGTCAGGCCTCTGAGCCCAAG-----------------------TTAAGCCATCATATCC
CCTGTGAT---------------------------------------------CTGCACG
TATAAATCCAGA------------------------------------------------
-----------------------------TGGCCTGAAGCAACTGAAG------------
------------------------------------------------------------
----------ATCCACAAAAGAAGTGAAAATAGC--------------------------
---------------------------------C----------TTAA----CTGATTAC
ATT---------------------------------------------------------
-------------------------------CCACCATTGTGATTTTTTTCTGCTCCACC
CTAACTGAT-------CGAT----------------------------------------
------------------------------------------------------------
------------------------------------------------------------
------------GTACTTTGTAA-T-----------------------------------
------------------------CTCCCCCACCCTTAAG--------------AAGGTT
------------------------------------------------------------
------------------------------------------GTAAC----TCTCCC---
-------------CA-CCCTT---------AAGAATGTACTTTGTGAGATCCACCCCCTG
CCTGCAAAACATTGCTCCTAACTCCAC---------------------------------
-----------------------TGCCTATCCCAAAACCTGTAAGAACTAATGATAAT--
-------CC-C---ACTACCCTTTGCTGATTCCTTTTTCGGACTCACTCCGCCTGCACCC
AGGTGA-----AA--TAAACAGCCTTGTTGCTCACACAAAGCCTG--TT---GGTGGTCC
CTTCACACGGACACATGTGA--C------
>LTR7B_chr8_Sltr_1604__chr8_121815816121816289__
TGTCAGGCCTCTGAGCCCAAG-----------------------CTAAGCCATCATATCC
CCTGTGAC---------------------------------------------CTGCATA
TATACATCCAGC------------------------------------------------
-----------------------------TGGCCTGAAGCAACTGAAG------------
------------------------------------------------------------
----------ATCCACAA-AGAAGTGAAAATGGC--------------------------
---------------------------------C----------TTAA----CTGAGGAC
ATT---------------------------------------------------------
-------------------------------CCACCATTGTGATTTCTTTCTGCCCCACT
CTAACTGAT-------CAAT----------------------------------------
------------------------------------------------------------
------------------------------------------------------------
------------GTACTTTGTAA-T-----------------------------------
------------------------CTCCCCCACCCTTAAG--------------AAGTTT
CTT-------------------------------TGTAA--TCTCACCCACCCTTAAGAA
GGT------------------------------TTTTG----GTAAT----TCTCCC---
-------------CA-CCCTT---------GAGAATGTACTTTGTGAGATCCACCCCCTG
CCTGCAAAACATTGCTCCTAATTCCAC---------------------------------
-----------------------CGACTATCCCAAAACCTGTAAGATCTAATGATAAT--
-------CC-C---ACCACCCTTTGCTGACTCCTTTTTCGGACTCAGCCCGCCTGCACCC
AGGTGA-----AA--TAAACAGCCTTGATGCTCACACAAAGCCTG--TTT--GGTGGTCC
CTTCACACGGATGCACGTGA--C------
>LTR7B_chr1_2ltr_int_fr_67__chr1_228682353228682714__
------------------------------------------------------------
------------------------------------------------------------
------------------------------------------------------------
------------------------------------------------------------
------------------------------------------------------------
------------------------------------------------------------
--------------------------------------------------------TGAT
CTG---------------------------------------------------------
-------------------------------CCAACATTATGATTTGTTTCTGCCCCACC
CTAACTGAT-------CAAC----------------------------------------
------------------------------------------------------------
------------------------------------------------------------
------------GTACTTTG----------------------------------------
------------------------------------------------------------
------------------------------------TAA--TCTCCACCACCCTT-----
-------------------------AAGAAGTTTCTTT----GCAAT----CTCCCC---
-------------CA-CCCTT---------GAGAAGATACTTTGTGAGATCCACCCCCTG
CCTGGAAAACATTGCTCCTAACTCCAC---------------------------------
-----------------------CGCCTATCCCAAAACCTGCAAGAACTAATGATAAT--
--------CCC---ACCACCCTTTGCTGACTCTCTTTTTGGACTCAGCCCACCTACACCC
AGGTGA-----AA--TAAACAGCCTTGTTGCTCACACAAAGCCTG--TTT--GGTGGTCT
CTTCACACAGAAGCATGAGA--C------
>LTR7B_chr1_Sltr_fr_72__chr1_229418824229419191_+_
------------------------------------------------------------
------------------------------------------------------------
------------------------------------------------------------
------------------------------GGCCGGAAGCAACTGAAG------------
------------------------------------------------------------
----------ATCCACAAAAGAAGTGAAAATAGC--------------------------
---------------------------------C----------TTAA----CTGATGAC
ATT---------------------------------------------------------
-------------------------------CCACCATTGTGATTTGTTTCTGCCCCACC
CTAACTGAT-------CAAT----------------------------------------
------------------------------------------------------------
------------------------------------------------------------
------------GTACTTTG----------------------------------------
------------------------------------------------------------
------------------------------------TAA--TCTCCCCCACCCGT-----
-------------------------AAGAAAGTTCTTT----GTAAT----TCTCCT---
-------------CA-CCCTT---------GAGAATGTACTTAGTGAGATCCACCCCCTG
CCCACAAAACATTGCTCCTAACTCCAC---------------------------------
-----------------------CGCCTATCCCCAAACCTATAAGAACTAATGATAAT--
--------CC----ACCACCCTTTGCTGACTCTCTTTTTGGACTCAGTCCCCCTGCACCT
AAGTGA-----AA--TAAACAGCTTTGTTGCCCACACAAAGCCTG--TTT--GGTGATCT
CTTCACACGGACACGTGAGA--CA-----
>LTR7B_chr5_Sltr_fr_1376__chr5_9386959793869997_+_
------------------------------------------------------------
------------------------------------------------------------
-----------A------------------------------------------------
-----------------------------TGGCCTGAAGCAACTGAAG------------
------------------------------------------------------------
----------ATCCACAAAAGAAGTGAAAATAGC--------------------------
---------------------------------C----------TTAA----ATGATGAC
ATT---------------------------------------------------------
-------------------------------CCACCATTGTGATTTGTTTCTGCCCCACC
CTAACTGAT-------CAAT----------------------------------------
------------------------------------------------------------
------------------------------------------------------------
------------GTACTTTG----------------------------------------
------------------------------------------------------------
------------------------------------TAA--TCTCCCCCACCCTTAAGAG
GGTTCTCTGTAATCTCCCCCACCATAAGAAGGTTCTTT----GTAAT----TCTCCC---
-------------CA-CCTTT---------GAGAATGTACTTTGTGAGATCCACCCCCTG
CCCGCAAAACATTGCTCCTAACTCCAC---------------------------------
-----------------------TGCCTATCCCAAAACCTGTAAGAACTAATGATAAT--
--------CCC---ACCACCCTTTGCTGATTCTCTTTTCGGGCTCAGCCCGCCTGCGCCC
AGGTGA-----AA--TAAACAGCCTTGTTGCTCACACAAAGCCTG--TTT--GGTGGTCT
CTTCACATGGACGCGTGAGA--CA-----
>LTR7B_chr12_Sltr_368__chr12_6933248869332914_+_
-ATCAGGCCTCTCAGCCCAAG---------------------------------------
-------C---------------------------------------------TA-----
-----AGCCAGA------------------------------------------------
-----------------------------TGGCCTGAAGCAACTGAAG------------
------------------------------------------------------------
----------ATCCACAAAAGAAGTGAAAATAGC--------------------------
---------------------------------C----------TTAA----CTGATGAC
ATT---------------------------------------------------------
-------------------------------CCACCACAGTGATTTGTTTCTGCCCCACC
CTAACTGAT-------CAAT----------------------------------------
------------------------------------------------------------
------------------------------------------------------------
------------GTACTTTG----------------------------------------
------------------------------------------------------------
------------------------------------TAA--TCTCACCAACCCTTAAGAA
GGTTCTTTGTAATCTCCCCACCCTTAAGAAGGTTCTTT----GTAGT----TCTCCC---
-------------CA-CCCTT---------GAGAATGTACTTTGTGAGATCCACCCCCTG
CCCACAAAACATTGCTCCTAACTCCAC---------------------------------
-----------------------CGCCTATCCCAAAACCTTTAAGAACTAATGATAAT--
--------CC----ACCACCCTTTGCTGACTCTCTT--CAGACTTAGCCCACCTGCACCC
AGGTGA-----AA--TAAACAGCCTTGTTACTCACACAAAGCCTG--TTT--GGTGGTCT
CTTCACAGGGACGCGTGTAA--CA-----
>LTR7B_chr15_Sltr_508__chr15_4973379049734255__
TGTCAGGTCTCTGAGCCCAAG---------------------------------------
-------C---------------------------------------------CTGCAGG
TATACATCCAGA------------------------------------------------
-----------------------------TGGCCTGAAGCAACTGAAG------------
------------------------------------------------------------
----------ATCCACAAAAGAAGTGAAAATAGC--------------------------
---------------------------------T----------TTAG----CTGATGAC
ATT---------------------------------------------------------
-------------------------------CCACCACTGTGATTTGTTTCTGCCCCACC
CTAACTGAT-------CAAT----------------------------------------
------------------------------------------------------------
------------------------------------------------------------
------------GTACTTTG----------------------------------------
------------------------------------------------------------
------------------------------------TAA--TCTCCCTCACCCTTAAGAA
GGTTCTTTGTAATCTCCCCACCCTTAAGAAAGTTCTTT----GTAAT----CTCCCC---
-------------CA-CCCTT---------AAGAATGTACTTTGTGAGATCCACCCCCCG
CCCACAAAACATTGCTCCTAACTCCAC---------------------------------
-----------------------CACCTATCCCAAAACCTATAACAACTAATGATAAT--
--------CCC---ACCACTCTTTGCTA--TCTTTT--TGGACTCAGCCCACCTGCACCC
AGGTGA-----AA--TAAAGAGCCTTGTTGCTCACACAAAGCCTG--TTT--GGTGGTCT
CTTCACAGGGATGCGCGTGA--C------
>LTR7B_chr1_Sltr_90__chr1_248210437248210931_+_
-GTCAGGCCTCTGAGCCCAAG-----------------------TTAAGCCATCATATCC
CTTGTGAC---------------------------------------------CTGCACG
TATACATCCAGA------------------------------------------------
-----------------------------TGGCCTGAAGCAACTGAAG------------
------------------------------------------------------------
----------ATCCACAAAAGAAGTGAAAATAGC--------------------------
---------------------------------C----------TTAA----CTGATGAC
ATT---------------------------------------------------------
-------------------------------CCACCATTGTGATTTGTTTCTGCCCCACC
CTAACTGAT-------CAGT----------------------------------------
------------------------------------------------------------
------------------------------------------------------------
------------GTACTTTG----------------------------------------
------------------------------------------------------------
------------------------------------TAA--TGTCCCCCACCCTTAAGAA
GGTTCTTTGTAATCTCCCCACCCTTAAGAAGGTTCTTT----GTAAT----TCTCCC---
-------------CA-CCCTT---------GAGAGTGTACTTTGTGAGATCCACCACCTG
CCCCCAAAACATTGCTCCTAACTCCAC---------------------------------
-----------------------TGCCTATCCCAAAACCTGTAAGAACTAATGATAAT--
--------CCC---ACCACACTTTGCTGATTCTCTTTTCGGACTCAGCCCACCTGCACCC
AGGTGA-----AA--TAAACAGCCTTGTTGCTCACACAAAGCCTG--TTT--GGTGGTCT
CTTCACATGGACACTTGAGA--CA-----
>LTR7B_chr15_Sltr_503__chr15_4128267841283105__
TGTCAGGCCTCTGAGCCCAAG-----------------------CTAAGCCATCATATCC
CCTGTGAC---------------------------------------------CTGCACG
TATACATCCAGA------------------------------------------------
-----------------------------TGGCCTGAAGCAACTGAAG------------
------------------------------------------------------------
----------ATCCACA-AAGAAGTGAAAATAGC--------------------------
---------------------------------C----------TTAA----CTGATGAC
ATT---------------------------------------------------------
--------------------------------CACCATTGTGATTTGTTTCTGCCCCACC
CTAACTGAT-------CAAT----------------------------------------
------------------------------------------------------------
------------------------------------------------------------
------------GTACTTTG----------------------------------------
------------------------------------------------------------
------------------------------------TAA--T------------------
-------------CTCCCCACCCTTAAGAAGGTTCTTT----GTAAT----TCTCCC---
-------------CA-CCCTT---------GAGAATGTACTTTGTGAGATCCACCCCCTG
CCCACAAAACATTGCTCCTAACTCCAC---------------------------------
-----------------------CGCCTATCCCAAAACCTGTAAGAACTAATGATAAT--
--------CC----ACCACCCTTTGCTGACTCTCTTTTCCGACTCATCCCACCTGCACCC
AGGTGA-----AA--TAAACAGGCTTGTTGTTCACACAAAGCCTG--TTT--GGTGGTCT
CTTCACACGGACACGTGAC----------
>LTR7B_chr6_Sltr_1434__chr6_158888752158889215__
TGTCAGGCCTCTGAGCCCAAG-----------------------CTAAGCCATCATATCC
CCTGCCAC---------------------------------------------CTGCACG
TATACATCCAGA------------------------------------------------
-----------------------------TGGCCTGAAGCAACTGAAG------------
------------------------------------------------------------
----------ATCCACAAAAGAGGTGAAAATAGC--------------------------
---------------------------------C----------TTAA----CTGATGAC
ATT---------------------------------------------------------
-------------------------------CCAAAATTGTGATTTGTTTCTGCCCCACC
CTAACTGAT-------CAAT----------------------------------------
------------------------------------------------------------
------------------------------------------------------------
------------GTACTTTG----------------------------------------
------------------------------------------------------------
------------------------------------TAA--TCTCCCCCACCCTTAAGAA
GGTTCTTTATAATCTCCCCACCCTTAAGAAGGTTCTTT----GTAAT----TCTCCC---
-------------CA-CCCTT---------GAGAATGTTCTTTGTGAGATCCACCCCCTG
CCCACAAAACATTGCTCCTAACTCCAC---------------------------------
-----------------------CGCCCATCCCAAAACCTCTAAGAACCAATGATAAT--
--------CCC---ACCGCCCTTTGCAGACTCTCTTTTCAGACTCAGCCCGCCTGCACCC
AGGTGA-----AA--TAAACAGCCTTGTTGCTCACACAAAGCCTG--TTT--GGTGGTCT
CTTCACACGAATGCGTGAGA--C------
>LTR7B_chr2_Sltr_fr_756__chr2_106618322106618750__
TGTCAGGCCTCTGAGCCCAAG-----------------------CTAAGCCATCAGATCC
CCTGTGAC---------------------------------------------CTGCAC-
TATACATCCAGA------------------------------------------------
-----------------------------TGGCCTGAAGCAACTGAAG------------
------------------------------------------------------------
----------ATCCACAAAAGAAGTGAAAATAGC--------------------------
---------------------------------C----------TTAA----CTGATGAC
ATT---------------------------------------------------------
-------------------------------CCACCATTGTGATTTGTTTCTGCCCCACC
CTAACTGAT-------CAAT----------------------------------------
------------------------------------------------------------
------------------------------------------------------------
------------GTACTTTG----------------------------------------
------------------------------------------------------------
------------------------------------TAA--TCTCCCCC-----------
-------------------ACCCTTAAGAAGGTTCTTT----GTAAT----TCTCCC---
-------------CA-CCCTG---------GAGAATGTACTGTGTGAGATCCACCCCCTG
CCCACAAAACATTGCTCCTAACTCCAC---------------------------------
-----------------------CGCCTATCCCAAAACCTCTAAGAACTAATGATAAT--
--------CCC---ACCACACTTTGCTGACTCTCTT--CGGACTCAGCCCACCTGCACCC
AGGTGA-----AA--TAAACAGCCTTGTTGCTCACACAAAACCTG--TTT--GGTGCTCT
CTCCACACCGACGTGTGAG----------
>LTR7Y_chr11_Sltr_fr_203__chr11_122692867122693353__
TGTCAGGCCTCTGAGCCCAAG-----------------------CTAAGCCATCATATCT
CCTGTGAC---------------------------------------------CTGCACG
TATACATCCAGA------------------------------------------------
-----------------------------TGGCCTGAAGCAACTGAAG------------
------------------------------------------------------------
----------ATCCACAAAAGAAGTGAAAATAGC--------------------------
---------------------------------C----------TTAA----CTGATGAC
ATT---------------------------------------------------------
-------------------------------CCACCATTGTGATTTGTTTCTGCCCCACC
CTAACTGAT-------CAAT----------------------------------------
------------------------------------------------------------
------------------------------------------------------------
------------GTACTTTG----------------------------------------
------------------------------------------------------------
------------------------------------TAA--TCGCCCCCACCCTTAAGAA
GGTTCTTTGTAGTCTCCCCACCCTTGAGAAGGTTCTTT----GTCAT----TCTCCC---
-------------CA-CCCTT---------GAGAATGTACTTTGTGAGATCCACCCCCTG
CCCACAAAACATTGCTGCTAACTCCAC---------------------------------
-----------------------TGCCCATCCCAAAACCTCTAAGAACTAATGATAAT--
--------CCC---ACCACCCTTTGCTGACTCTCTTTTCGGACTCTCCCCACCTGCACCC
AGGTGA-----AA--TAAACAGCCTTGTTGCTCACACACCACCTG--TTT--GGTGGTCT
CTTCACTCG---------GA--CA-----
>LTR7B_chr5_2ltr_int_fr_1369__chr5_7688658876887017__
--TCAGGCCTCTGAGCCCAAG-----------------------CTAAGCCATCATATCC
CCTGTGAC---------------------------------------------CTGCACG
TATACATCCAGA------------------------------------------------
-----------------------------TGGCCTGAAGCAACTGAAG------------
------------------------------------------------------------
----------ATCCACAAAAGAAGTGAAAATAGC--------------------------
---------------------------------C----------TTAA----CTGATGAC
ATT---------------------------------------------------------
-------------------------------CCACCATTGTAATTTGTTTCTGCCCCACC
CTAACTGAT-------CAAT----------------------------------------
------------------------------------------------------------
------------------------------------------------------------
------------GTACTTTG----------------------------------------
------------------------------------------------------------
------------------------------------TAA--TCGCCCCAACCCTT-----
-------------------------AAGAAGGTTCTTT----GCAAT----TCTCCC---
-------------TA-TCCTT---------GAGAATGTACTTCGTGAGATCCACCCCCTG
CCTGCAAAAAATTGCTCCTAACTCCAC---------------------------------
-----------------------CGCCTATCCCAAAACCTATAAGAACTAATGATAAT--
---------CC---ACCACCCTTTGCTGACTCTCTTTTTGGACTCAGCCCACCTGCACCC
AGGTAA-----TA--TAAACAGCCTTGTTGCTCACACAAAGCCTG--TTT--GGTGGTCT
CTTCACACGGACATATGAGA--C------
>LTR7B_chr4_Sltr_1239__chr4_6251438962514850_+_
-GTCAGGCCTCTGAGCCCCAG-----------------------CTAAGCCATCATATGT
CCTGTGAC---------------------------------------------CTGCACG
TATACATCCAGA------------------------------------------------
-----------------------------TGGCCTGAAGCAACTGAAG------------
------------------------------------------------------------
----------ATCCACAAAAGAAGTGAAAATCGC--------------------------
---------------------------------C----------TTAA----CTGATGAC
ATT---------------------------------------------------------
-------------------------------CCTCCATTGTGATTTGTTTCTGCTCCACC
CTAACTGAT-------CAAT----------------------------------------
------------------------------------------------------------
------------------------------------------------------------
------------GTACTTTG----------------------------------------
------------------------------------------------------------
------------------------------------TAA--TCTCCCCGACCCTTAAAAA
GATTCTTTGTAATCTCCCCACGCATAAGAAGGTTCTTT----GCA-T----TCTCCC---
-------------CA-CCCTT---------GAGAATGTACTTCCTGAGATCCACCCCCTG
CCCACAAAACATTGCTCCTAACTCCAC---------------------------------
-----------------------CGCCTATCCCAAAACCTATAAGAACTAATGGTAAT--
--------CCC---ACCACCC-TCGCTGACTCTCTTTTTGGACTCAGCCCACCTGCACCC
AGGTGA-----AA--TAAACAGCCTTGTTGCTCACACAAAACCTG--TTT--GGTGGTCT
CTTTACATGAACACATGAGA--CA-----
>LTR7B_chr2_Sltr_903__chr2_8383416483834595_+_
-GTCAGGCCTCTGAGCCCAAG-----------------------CTAAGCCATCATATCG
CCTGTGAC---------------------------------------------CTGCACG
TGTACATCCAGA------------------------------------------------
-----------------------------TGGCCTGAAGCAACTGAAG------------
------------------------------------------------------------
----------ATCCACAAAATAAGTGAAAATAGA--------------------------
---------------------------------C----------TTAA----CTGATGAC
ATT---------------------------------------------------------
-------------------------------CCACCATTGTGATTTGTTTCTGCCCCACC
CTAACTGAT-------CAAT----------------------------------------
------------------------------------------------------------
------------------------------------------------------------
------------GTACTTTG----------------------------------------
------------------------------------------------------------
------------------------------------TAA--TCTCCCCCACCCTTAAGAA
GGTTCTTTG----------------------------------TAGT----TCTCCC---
-------------CA-CCCTT---------GAGAATGTGCTTTGTGAGAGCCACCCCCTG
CCCACAAAACATTGCTCCTAACTCCAC---------------------------------
-----------------------CACCTCTCCCAAAACCTTTAAGAACTAATGATAAT--
--------CCC---ACCACCCTTTGCTGACTCTCTTTTTGGACTCAGCCCACCTGCACCC
GGGTGA-----AA--TAAACAGCCTTGTTGCTCACACAAAGCCTG--T-T--GGTGGACT
CTTTACACGGACACATGAGA--CA-----
>LTR7B_chr4_Sltr_1251__chr4_8255879982559260_+_
-GTCAGGCTTCTGAGCCCAAG-----------------------CTAAGCCATCATATCC
CCTGTGAC---------------------------------------------CTGCACG
TATACATCCAGA------------------------------------------------
-----------------------------TGGCCTGAAGCAACTGAAG------------
------------------------------------------------------------
----------ATCCACAAA---AGTGAAAATAGC--------------------------
---------------------------------C----------TTAA----CTGATGAC
ATT---------------------------------------------------------
-------------------------------CCATCATTGTGATTTGTTTCTTCCCCACC
CTAACTGAT-------CAAT----------------------------------------
------------------------------------------------------------
------------------------------------------------------------
------------GTACTTTG----------------------------------------
------------------------------------------------------------
------------------------------------TAA--TCTCCCCCACCCTTAAGAA
GGTTCTTTGTAATTTCCCCACCCCTAAAAATGTTCTTT----GTAAT----TCTCCC---
-------------CA-CCCTT---------GAGAATGTACTTTGTGAGATCCACCCCCTG
CCTGCAAAACATTGCTCCTAACTCCAC---------------------------------
-----------------------CGCCTATCCCAAAACCTACAAAAACTAATGATAAT--
--------CCC---ACCACCCTTTGCTGACTCCTTTTTCGGACTCAGCCCACATGCACCC
AGGTGA-----AA--TAAACAGCCTTGTTGCTCACACAAAGCCTG--T-T--GGTGGACT
CTTCACACGGACCCATGTGA--CA-----
>LTR7B_chr1_Sltr_69__chr1_228956163228956626__
TGTCAGGCCTCTGAGCCCAAG-----------------------CTAAGCCATCATATCC
CCTGTGAC---------------------------------------------CTGCACG
CGTACATCCAGA------------------------------------------------
-----------------------------TGGCCTGAAGCAACTGAAG------------
------------------------------------------------------------
----------ATCCACAAAATAAGTGAAAATAGC--------------------------
---------------------------------C----------TTAA----CTGATGAC
ATT---------------------------------------------------------
-------------------------------CCACCATTGTGATTTGTTTCTGCCCCACT
CTAACTGAT-------CAAT----------------------------------------
------------------------------------------------------------
------------------------------------------------------------
------------GTACTTTG----------------------------------------
------------------------------------------------------------
------------------------------------TGA--TTTTCTCCACCCTTAAAAA
GATTGTTTGTAATCTCCCCACCCTTAAGAAGATTCTTT----GTAAT----GCTCCC---
-------------CA-CCCTT---------GAGAATGTACTTTGTGAGATCCACCCCCTG
CCCACAAAACATTGCTCCTAACTCCAC---------------------------------
-----------------------CGCCTATCCCCAAACCTACAAGAACTAATGATAAT--
--------CCC---ACCATGCTT-GCTGAGTCTCTTTTTGGACTCAGCCCGCCTGCACAC
AGGTGA-----AA--TAAACAGCCTTGTGTCTCACACAAAGCCTA--TTT--GGTGGTCT
CTTCATATGGACACATGAGA--C------
>LTR7B_chr10_Sltr_179__chr10_4332056443321025_+_
-GTCAGGCCTCTGAGCCCAAG-----------------------CTAAGCCGTCATATCC
CCTGTGAC---------------------------------------------CTGCACG
TATACATCCAGA------------------------------------------------
-----------------------------TGGCCTGAAGCAACTGAAG------------
------------------------------------------------------------
----------ATCCACAAAAGAAGTGAAAATAGC--------------------------
---------------------------------C----------TTAA----CTGATGAC
ATT---------------------------------------------------------
-------------------------------CCACCATTGTAATTTGTTTCTGCCCCACC
CTAACTGAT-------CAAT----------------------------------------
------------------------------------------------------------
------------------------------------------------------------
------------GTACTTTG----------------------------------------
------------------------------------------------------------
------------------------------------TAA--TCTCCCCCACCCTTAAGAA
GGTTCTTTATAATCTCCCCACCCTTAAGAAGGTTCTTT----GTAAT----TCTCCC---
-------------CA-CCCTT---------GAGAACGTACTTTTCGAGATCCACCCCCTG
CCCACAAAACATTGCTTCTAACTCCAC---------------------------------
-----------------------TGCCTATCCCCAAACTTATAAGAACTAATGATAAT--
--------CCC---ACCACCCTTTGCTGA--CTCTTTTCAGACTCAGCCCGCCTGCACAC
AGGTGA-----AA--TAAACAGCCTTGTTGCTCACACAAAGCCTG--TTT--GGTGGTCT
CTTCACACGGACACATGAGA--CA-----
>LTR7B_chr1_Sltr_146__chr1_9157373691574195__
TGTCAGGCCTCTGAGCCCACG-----------------------CTAAGCCATCATATCC
CCAGTGAC---------------------------------------------CTGCAGG
TGTACATCCAGA------------------------------------------------
-----------------------------TGGTCTGAAGCAACTGAAG------------
------------------------------------------------------------
----------ACCC---AAAGAAGTGAAAATAGC--------------------------
---------------------------------C----------TTAA----CTGATGAC
ATT---------------------------------------------------------
-------------------------------CCACCATTGTGATTTGTTTCTGCCCCATC
CTAACTGGT-------CAAT----------------------------------------
------------------------------------------------------------
------------------------------------------------------------
------------GTACTTTG----------------------------------------
------------------------------------------------------------
------------------------------------TAA--CCTCCCCCACCCTTAAGAA
GATTCTTTATAATCTCCCCACGATTAAGAAGTTTCTTT----GTAAT----TCTCCC---
-------------CA-CCCTT---------GAGAATGTACTTTGTGAGATCCA-CCCCTG
CCCCCAAAACATTGCTCCTAACTCCAC---------------------------------
-----------------------CGCCTATCCCAAAACCTATAAGAACTAATGATAAT--
--------CCC---ACCACCCTTTGCTGACTCTCTTTTCGGACTCAGCCCGCCTGCACCC
AGGTGA-----AA--TAAACAGCCTTGTTGCTCACACAAAGCCTG--TTT--GGGGGTCT
CTTCACACGGACGCGTGAGA--C------
>LTR7B_chr17_Sltr_fr_617__chr17_8039979480400230_+_
-GTCAGGCCTCTGAGCCCAAG-----------------------CTAAGCCATCATATCC
CCAGGGAC---------------------------------------------CTGCACG
TATACATCCAGA------------------------------------------------
-----------------------------TGGCCTGAAGCAACTGAAG------------
------------------------------------------------------------
----------ATCCACAAAGGAAGTGAAAATAGC--------------------------
---------------------------------C----------TTAA----CTGATGAC
ATT---------------------------------------------------------
-------------------------------CCACCATTGTGATTTGTTTCTGCCCCATC
CTAACTGAT-------CAAT----------------------------------------
------------------------------------------------------------
------------------------------------------------------------
------------GTACTTTG----------------------------------------
------------------------------------------------------------
------------------------------------TAA--TCTCTCCCACCCTTAAGAA
GGTTCTTCGTAA--------------------TTCTTT----GTAAT--------CC---
-------------CA-CCCTT---------GAGAATGTACTTTGTGAGATCCACCCCCTG
CCTGCAAAACATTGCTCCTAACTCCAC---------------------------------
-----------------------CGCCTATCCC-AAACCTACAAGAACTAATGATAAT--
--------CCC---ACCACACTTTGCTGACTCTCTTTTTGGACTCAGCCCGCCTGCACCC
AGGTGA-----AA--TAAACAGCCTTGTTGCTCACACAAAGCCTG--TTT--GGTGGTCT
CTTCACACGGATGCGTGTGA--C------
>LTR7B_chr12_Sltr_301__chr12_122453063122453492__
TGTCAGGCCTCTGAGCCCAAA-----------------------CTAAGCCATCATATCT
CCTGTG-----------------------------------------------CTGCACG
AATACATCCAGA------------------------------------------------
-----------------------------TGGCCTGAAGCAACTGAAG------------
------------------------------------------------------------
----------ATCCACAAAAGAAGTGAAAATAGC--------------------------
---------------------------------C----------TTAA----CTGATGAC
ATT---------------------------------------------------------
-------------------------------CCACCACTGTGATTTGTTTCTGCCCCACC
CTAACTGAT-------CAAT----------------------------------------
------------------------------------------------------------
------------------------------------------------------------
------------GTACTTTA----------------------------------------
------------------------------------------------------------
------------------------------------TAA--TCTCCCCCACCCTTAAGAA
GGT------------------------------TCTTT----GTAAT----TCTCCC---
-------------CA-CCCTT---------GAGAATGTACTTTGTGAGATCCACCCCCTG
CCTGCAAAACATTGCTCCTAACTCCAC---------------------------------
-----------------------CGCCTATCCCAAAACCTAAAGGAACTAGTGGTAAT--
--------CAC---GCCACCCTTTGCTGACTCTCTTTTCGGACTCAGCCCGCCTGCACCC
AGGTGA-----AA--TAAACAGCCTTGCTGCACACACAAACCCTG--TTT--GGTGGTCT
CCTCACAC-AACGCATGAGA--C------
>LTR7B_chr5_Sltr_1341__chr5_180421303180421731__
TGTCAGGCCTCTGAGCCCAGG-----------------------CTAAGCCATCATATCC
CCTGTGAC---------------------------------------------CGGCACC
TATACATCCAGA------------------------------------------------
-----------------------------TGGCCTGAAGCAACTGAAG------------
------------------------------------------------------------
----------ATCCACAAAAGAAGTGAAAATAGC--------------------------
---------------------------------C----------TTAA----CTGATGAC
ATT---------------------------------------------------------
-------------------------------CCACCATTGTGATTTGTTTCTGTCCCAAC
CTAACTGAT-------CAAT----------------------------------------
------------------------------------------------------------
------------------------------------------------------------
------------GTACTTGG----------------------------------------
------------------------------------------------------------
------------------------------------TAA--TCTCCCCCACCCTTAAGAA
GGT------------------------------TCTTT----GTAAT----TCTCCC---
-------------CA-CCCTT---------GAGAATGTACTTTGTGAGATCCACCCCCTG
CCTGCAAAACATTGCTCCTAACACCAC---------------------------------
-----------------------CGCCTATCCCAAAACCTATAAGAACCA-TGATAAT--
--------C-C---ACCACCCTTTGCTGACCCT--TTTCGGACTCAGCCCGCCTGCACCC
AGGTGA-----AA--TAAACAGCCTTGTTGCTGACACAAAGCCTG--TTT--GGTGGTCT
CTTCACACGGACGCATGAAA--C------
>LTR7B_chr5_Sltr_1353__chr5_3526854335269048__
TGTCAGGCCTCTGAGCCCAAG-----------------------CTAAGCCATCATATCC
CCTGTGAC---------------------------------------------CTGCACG
TTTACATCCACA------------------------------------------------
-----------------------------TGGCCTGAAGCAACTGAAG------------
------------------------------------------------------------
----------ATCCACAAAAGAAGTGAAAATAGC--------------------------
---------------------------------C----------TTAA----CTGATGAC
ATT---------------------------------------------------------
-------------------------------CCACCATTGTGATTTGTCTCTGCCCCACC
CTCACTGAT-------CAAT----------------------------------------
------------------------------------------------------------
------------------------------------------------------------
------------GTACTTTG----------------------------------------
------------------------------------------------------------
------------------------------------TAA--TCTCTGCCACCCTTAAGAA
GGTTCTTTATAATCTCCCCACCCTTAAGAAGGTTCTCT----GTAAT----TCTCCC---
-------------CA-CCCTT---------GAGAACGCACTTTGTGAGATCCACCCCCAG
CCTGCAAAACATTGCTCCTAACTCCAC---------------------------------
-----------------------CGCTTATCCCAAAACCTATAAGAACTAATGATAAT--
--------CCC---ACCACCCT-TGCTGACTGTCTTTTTGGACTCAGCCTGCCTGCACCC
AGGTGC-----AA--TAAACAGACTTGTTGCTCACACAAAGCCTG--TTT--GGTGGTCT
CTTCACGTGGACGCATGAGA--C------
>LTR7B_chr7_Sltr_1582__chr7_9715392597154379__
TGTCAGGCCTCTTAACCCAAG-----------------------CTAAGCCAT-------
--TGTGAC---------------------------------------------CTGCACA
TATACATCCAGA------------------------------------------------
-----------------------------TGGCCTGAAGCAAATGAAG------------
------------------------------------------------------------
----------ATCCACAAAAGAAGTGAAAATAGC--------------------------
---------------------------------C----------TTAA----CTGATGAC
ATT---------------------------------------------------------
-------------------------------CCACCATTGTGATTTGTTTCTGCCCCACT
CTAACTCAT-------CAAT----------------------------------------
------------------------------------------------------------
------------------------------------------------------------
------------GTACTTTG----------------------------------------
------------------------------------------------------------
------------------------------------TAA--TCTCCCCCACCCTTAAGAA
GGTTCTTTGTAATCTCCCCACCCTTAAGAAGGTTCTTT----GTAAT----TCTCCC---
-------------CA-CCCTT---------GAGAATGTACTTTATGAGATCCACCCCCTG
CCTGCAAAACATTGCTCCTAACTCCAC---------------------------------
-----------------------CGCCTATCCCAAAACCTATAAGAACTAATGATAAT--
--------CCC---ACCACCCTTTGCTGACTCTCTTTTTGGACTCAGCCTGCCTGCACTC
AGGTGA-----AA--TAAACAGCCTTGTTGCTCACACAAAGCCTG--TTT--GGTGGTCT
CTTCACACGGATGCATGTGA--C------
>LTR7B_chr8_Sltr_1633__chr8_6737801067378442_+_
-GTCAGGCCTCTGAGCCCAAA-----------------------CTAAGCCATCATATAA
CCTGTGAC---------------------------------------------CTGCACG
TATACATCCAGA------------------------------------------------
-----------------------------TGGCCTGAAGCAACTGAAG------------
------------------------------------------------------------
----------ATCCACAAAAGAAGTGCAAATAGC--------------------------
---------------------------------C----------TTAA----CTGATGAC
ATT---------------------------------------------------------
-------------------------------CCACCATTGTGATTTGTTTCTGCCCCACT
CTAACTAAT-------CAAT----------------------------------------
------------------------------------------------------------
------------------------------------------------------------
------------GTACTTTG----------------------------------------
------------------------------------------------------------
------------------------------------TAA--TCTCCCCCACCCTTAAGAA
GGTTCTTTGTAATTCTCCCACCCTTGAGAATG----------------------------
-------------------------------------TACTTTGTGAGATCCACCCCC-A
CCCGCAAACCATTGCTCTTAACTCCAC---------------------------------
-----------------------TGCCTATCCCAAAACCTGTAAGAACTAATGATAAT--
--------CCC---ACCACCCTTTGCTGACTCTCTTTTTGGACTCAGCCTGCCTGCATCC
AGGTGA-----AG--TAAACAGCCTCGTTGCTCACACAAAGCCTG---TT--GGTGGTCT
CTTCACACGGACGCATGTGA--CA-----
>LTR7B_chr1_Sltr_28__chr1_169057140169057547__
TGTCAGGCCTCTGAGCCCAAG-----------------------CTAAGGCATCATATCC
CCTGTGAC---------------------------------------------GTGCACG
TATGCATCCAGA------------------------------------------------
-----------------------------TGGACTGAAGCAACTGAAG------------
------------------------------------------------------------
----------ATCCACAAAAGAAGTGGAAATAGC--------------------------
---------------------------------C----------TTAA----CTGATGAC
ATT---------------------------------------------------------
-------------------------------CCACCATTGTGATTTGTTTCTG-CCCACC
CTAACTGAT-------CAAT----------------------------------------
------------------------------------------------------------
------------------------------------------------------------
------------GTACTTTG----------------------------------------
------------------------------------------------------------
------------------------------------TAA--TCTCCCCCATCCTTAAGAA
GATTCTTTGTAATTCTCCC-----------------------------------------
--------------A-CTCTT---------GAGAATGTACTTTGAGAGGACCAC--CCTG
TCTGCAAAACATTGCTCCTAACTCCAC---------------------------------
-----------------------CGCCCATCCCAAAACCTATAAGAACTAATGATAAT--
--------CCC---ACAACCCTTTGCTGACTCTCTTTTCAGACTCAGCCCCCCTGCACCC
AGGTGA-----AA--TAAACAGCCTTGTTG----------------------------CT
CTTCACATGGATGCGTGTGA--C------
>LTR7B_chr2_Sltr_892__chr2_7490193074902390__
TGTCAGGCCTCTGAGCCCAAG-----------------------CTAAACCATCATATTC
CCTGTGAC---------------------------------------------CTGCACG
TATACATCCAGA------------------------------------------------
-----------------------------TGGCCTGAAGCAACTGAAC------------
------------------------------------------------------------
----------ATCCACAAA---AGTGAAAATAGC--------------------------
---------------------------------C----------TTAA----CTGATGAC
ATT---------------------------------------------------------
-------------------------------CCACCATTTTGATTTGTTTCTGCCCCACC
CTAACTGAT-------CAAT----------------------------------------
------------------------------------------------------------
------------------------------------------------------------
------------GTACTTTG----------------------------------------
------------------------------------------------------------
------------------------------------TAA--TCTCCCCCACCCTTAAGAA
GGTTCTTTGTAATCTCCCCACCCTTAAGAAGGTTCTTT----GTAAT----TCTCCC---
-------------CA-CCCTT---------GAGAATGTACTTTGTGAGATCCACTTCCTG
CCTGCAAAACATTGCTCCTAACTCCAC---------------------------------
-----------------------CGCCTATCCCAAAACCTATAAGAACTAATGATAAG--
--------CCC---ACCACCCTTTGCTGACTCTCTTTTCAGACTCAGCCCGCCTGCACCC
AGGTGA-----AA--TAAACAGCCTTGTTGCTCACACAAAGCCTG--TTT--GATGGCCT
CTTCACACGGACGCGTGAGA--C------
>LTR7B_chr4_Sltr_1252__chr4_8363668883637152_+_
-ATCAGGCCTCTGAGCCCAGG-----------------------CTAAGCCATCATATCC
CCTATGAC---------------------------------------------CTGCACG
TATACATCCAGA------------------------------------------------
-----------------------------TGGCCTGAAGTAACTGAAG------------
------------------------------------------------------------
----------ATCCACAAAAGAAGTGAAAATAGC--------------------------
---------------------------------C----------TTAA----CTGATGAC
ATT---------------------------------------------------------
-------------------------------CCACCATTGTGATTTGTTTCTGCCCCACC
CTAACTGAT-------CAAT----------------------------------------
------------------------------------------------------------
------------------------------------------------------------
------------GTACTTTG----------------------------------------
------------------------------------------------------------
------------------------------------TAA--TCTCCCCCACCCTTAAGAA
GGTTCTTTGTAATTTCCCCACCCCTAAAAATGTTCTTT----GTAAT----TCTCCC---
-------------CA-CCCTT---------GAGAATGTACTTTGTGAGATCCACCCCCTG
CCTGCAAAACATTGCTCCTAACTCCAC---------------------------------
-----------------------CGCCTATCCCAAAACCTGTAAGAACTAATGATAAT--
--------CCC---ACCACTCTTTGCTGAGTCTCTTTTCGGACTCAGCCCGCCTGCATCC
AGGTGG-----AA--TAAACAGCCTTGTTGCTCACACAAAGCCTG--TTT--GGCGGACT
CTTCACACGGACGCGGGAGA--CA-----
>LTR7B_chr8_Sltr_1619__chr8_1836202318362489_+_
-GTCAGGCCTCTGAGCCCAAG-----------------------CTAAGCCATCATATCC
TCCATGAC---------------------------------------------CTGCATG
TATACATCCAGA------------------------------------------------
-----------------------------TGGCCTGACGCAACTGAAG------------
------------------------------------------------------------
----------ATCCACAAAAGAAGTGAAAATAGC--------------------------
---------------------------------C----------TTAA----CTGATGAC
ATT---------------------------------------------------------
-------------------------------CCACCATTGTGATTTGTTTCTGCCCAACC
CTAACTGAT-------CAAT----------------------------------------
------------------------------------------------------------
------------------------------------------------------------
------------GTACTTTG----------------------------------------
------------------------------------------------------------
------------------------------------TAA--TCTTCCCCACCCTTAAGAA
GGTTCTTTGTAATCTCCCCACCCTTAAGAAGGTTCTTT----GTAAT----TCTCCC---
-------------CA-CCCTT---------GAGAATGTACTTTGTGAGATCCACCCCCTG
CCTGCAAAACGTTGCTCCTAACTCTAC---------------------------------
-----------------------TGCCTATCCCAAAACCTGTAAGAATGAATGATAAT--
--------CCC---ACCACCCTTTGCTGACTCTCTTTTCGGACTCAGCCCACCTGCACCC
AGGTGG-----AA--TAAACAGCCTTGTTGCTCACACAAAGCCTG--TTT--GGTGGGCT
CTTCACATGGACGCGGGAGA--CA-----
>LTR7B_chr17_Sltr_608__chr17_71422117142701__
TGTCAGGCCTCTGAGCCCAAG-----------------------CTAAGGCATCACATCC
CCTGTGAC---------------------------------------------CTGCACG
TATACATCCAGG------------------------------------------------
-----------------------------TGGCCTGAAGCAACTGAAG------------
------------------------------------------------------------
----------ATCCACAAAAAAAGTGAAAATAGC--------------------------
---------------------------------C----------TTAA----CTGATGAC
ATT---------------------------------------------------------
-------------------------------CCACCATTGTGATTTGTTTCTGCCCCACC
CTGACTGAT-------CAAT----------------------------------------
------------------------------------------------------------
------------------------------------------------------------
------------GTGCTTTG----------------------------------------
------------------------------------------------------------
------------------------------------CAA--TCTCTCCCAACCTTAAGAA
GGTTCTTTGTAATCTCCCCACCCTTAAGAAGGTTCTTT----GTAAT----TCTCCC---
-------------CA-CCCAT---------G----TATACTTTGTGAGATCCACTCCCTG
CCTGCAAAACATTGCTCCTAACTCCAC---------------------------------
-----------------------CGCCTATCCCAACACCTGTAAGAGCTAGTGATAAT--
--------CCC---ACCACTCTTTGCTGACTCTCTTTTCGGACTCAGCCCGCCTGCACGC
AGGTGA-----AA--TAAATAGCCTTGTTGCTCACACAAAGCCTG--TTC--GGTGGGCT
CTTCACTCGGACGCACGTGA--C------
>LTR7B_chr14_Sltr_468__chr14_5313589853136326_+_
-GTCAGGCCTCTGAGCCCAAG-----------------------CTAAGCCATCATATCT
CCTGTGAC---------------------------------------------CTGCACG
TATACATCCAGA------------------------------------------------
-----------------------------TTACCTGAAGCAACTGAAG------------
------------------------------------------------------------
----------ATCCACAA---AAGTGAAAATAGC--------------------------
---------------------------------C----------TTAA----CTGATGAC
ATT---------------------------------------------------------
-------------------------------CCACCATTGTAATTTGTTTCTGCCCCACC
CTAACTGAT-------CAAT----------------------------------------
------------------------------------------------------------
------------------------------------------------------------
------------GTGCTTTG----------------------------------------
------------------------------------------------------------
------------------------------------TAA--TTTCCCCCACCCTTAAGAA
GGTTCTTTGTAATC---------------------------------------TCCC---
-------------CA-CCCTT---------GAGAATGTACTTTATGAGATCCACCCCCTG
CCCGCAAAACATTGCTCCTACCTCCAC---------------------------------
-----------------------CACCTATCCCAAAACCTGTAAGAACTAATGATAAT--
--------C-C---ACCACCCTTTGCTGACTCTCTTTTCGGACTCAGCCCGCCTGCACCC
AGGTGA-----AA--TAAACAGCCTTGTTGCTCACACAAAACCTG--TTT--GGTGGTCT
CTTCACACGGACGCATGAGA--CA-----
>LTR7B_chr16_Sltr_553__chr16_3045455930455010__
TGTCAGGCCTCTGAGCCCAAG-----------------------CTAAGCCATCATA---
-CCGTGAC---------------------------------------------CTGCACA
TATACATCCAGA------------------------------------------------
-----------------------------TGGCCTGAAGCAACTGAAG------------
------------------------------------------------------------
----------ATCCACAAAAGAAGTGAAAATAGC--------------------------
---------------------------------C----------TTAA----CTGATGAC
ATT---------------------------------------------------------
-------------------------------CCACCATTGTGATTTGTTTCTGCCCCACC
CTAACTGTT-------CAAT----------------------------------------
------------------------------------------------------------
------------------------------------------------------------
------------GTACTTTG----------------------------------------
------------------------------------------------------------
------------------------------------TAA--TCTCCCCCACCCTTAAGAA
GGTACTTTGTAATCTCCCAACCCTTAAGAAGGTTCTTT----GTAAT----TCTCCC---
-------------CA-CCCTT---------GAGAATGTACTTTGTGAGATCCACCCC-TG
CCCGCAAAACATGGCTCTT-----CAC---------------------------------
-----------------------CCCC-ATCCCAAAACCTGTAAGAACTAATGATAAT--
--------C-C---ACCACCCTTTGTTGACTCTCTTTTCGGACTCAGCCCGCCTGCACCC
AGGTGA-----AA--TAAACAGCCTTGTTGCTCACACAAAGCCTG--TTT--GGTGGTTT
CTTCACATGGACGCGTGAGA--C------
>LTR7B_chr16_Sltr_555__chr16_3125223531252691__
TGTCAGGCCTCTGAGCCCAAG-----------------------CTAAGCCATCATATCC
CCTGTGAC---------------------------------------------CTGCATG
TATACATCCAGA------------------------------------------------
-----------------------------TGGCTTGAAGCAACTGAAG------------
------------------------------------------------------------
----------ATCCACAAAAGAAGTGAAAATAGC--------------------------
---------------------------------C----------TTAA----CTGATGAC
ATT---------------------------------------------------------
-------------------------------CCACCATTGTGATTTGTTTCTGTCCCACC
CTAACTGAT-------CAAT----------------------------------------
------------------------------------------------------------
------------------------------------------------------------
------------GTACTTTG----------------------------------------
------------------------------------------------------------
------------------------------------TAA--TCTCCCCCACCCTTAAGAA
GGTACTTTGTAATCTCCCGACCCTTAAGAAGGTTCTTT----GTAAT----TCTCCC---
-------------CA-CCCTT---------GAGAATGTACTTTGTGAGATCCACCCC-TG
CCCGCAAAACATGGCTTTT-----CAC---------------------------------
-----------------------CCCCTATCCCAAAACCTGTAGGAACTAATGATAAT--
--------C-C---ACCACCCTTTGCTGACTCTCTTTTCGGACTCAGCCCGCCTGCACCC
AGGTGA-----AA--TAAACAGCCTTGTTGCTCACACGAAGCCCG--TTT--GGTGGTCT
CTTCACATGGACACGTGAGA--C------
>LTR7B_chr11_2ltr_int_fr_228__chr11_1864325418643683_+_
-GTCAGGCCTCTGAGCCCAAG-----------------------CTAAGCCATCATATCC
CCTGTGAC---------------------------------------------CTGCACG
TATACATCCAGA------------------------------------------------
-----------------------------TCGCCTGAAGCAACTGACG------------
------------------------------------------------------------
----------ATCCACAAAAGAAGTGAAAATAGC--------------------------
---------------------------------C----------TTAA----CTGATGAC
ATT---------------------------------------------------------
-------------------------------CCACCATTGTGATTTGTTCCTGCCCCACC
CTAACTGAT-------CAAT----------------------------------------
------------------------------------------------------------
------------------------------------------------------------
------------GTACTTTG----------------------------------------
------------------------------------------------------------
------------------------------------TAA--TCT-CCCCACCCTTAAGAA
GGT------------------------------TCTTT----GTAAT----TCTCCC---
-------------CA-CCCTT---------GAGAATGTACTTTGTGAGATCCATCCGCTG
CCCACAAAACAGTGTTCCTAACTCGAC---------------------------------
-----------------------TGCCTATCCCAAAACCTATGAGAACTAATGATAAT--
--------C-C---ACCACCCTTTGCTGACTCTCTTTTCGGACTCAGCCCACCTGAACCC
AGGTGA-----AA--TAA-CAGCCATGTTGCTCACACAAAGCCTG--TTT--GGTGGTCT
CTTCACACGGACACATGAAA--CA-----
>LTR7B_chr16_Sltr_571__chr16_6689661666897052_+_
-GTCCGGCCTCTAAGCCCAAG-----------------------CTAAGCCATCATATCC
CTTGTGAC---------------------------------------------CTGCACG
TATACATCCAGA------------------------------------------------
-----------------------------TCACCTGAAGCAACTGAAG------------
------------------------------------------------------------
----------ATCCACAGAAGAAGTGAAAATAGC--------------------------
---------------------------------C----------TTAA----CTGATGAC
ATT---------------------------------------------------------
-------------------------------CCACCATTGTGATTTGTTTCTGCCCCACC
CTAACTGAT-------CAAT----------------------------------------
------------------------------------------------------------
------------------------------------------------------------
------------GTACTTTG----------------------------------------
------------------------------------------------------------
------------------------------------TAA--TCTGCCCCACCCTTAAGAA
TGT------------------------------TCTTT----GTAAT----TCTCCC---
-------------CA-CCCTT---------GAGAAGGTACTTTGTGAGATCCACTCCCTG
CCTGCCAAACGTTGCTCCTAACTCCAC---------------------------------
-----------------------CGCCTATCCCAAAACCTGTAAGAACTAATGATAAT--
--------C-C---ACCACCCTTTGCTGACTCTCTTTTCGGACTCAGCCCACTTGCACCC
AGGTGA-----AA--TAAACAGCCTTGTTGCTCACACAAAGCCTG--TTT--GGTGGTCT
CTTCACACGGACACGTGAGA--CA-----
>LTR7B_chr9_Sltr_fr_1662__chr9_105285473105285881__
--------------------------------------------CTAAGCCATCATATCC
CCTGTGAC---------------------------------------------CTGCACG
TATACATCCAGA------------------------------------------------
-----------------------------TCACCTGAAGCAACTGAAG------------
------------------------------------------------------------
----------ATCCACAAAAGAAGTGACAATAGC--------------------------
---------------------------------C----------TTAA----CTGATGAC
ATT---------------------------------------------------------
-------------------------------CCACCACTGTAATTTGTTTCTGCCCCACC
CTAACTGAT-------CAAT----------------------------------------
------------------------------------------------------------
------------------------------------------------------------
------------GTACTCTG----------------------------------------
------------------------------------------------------------
------------------------------------TAA--TCTTCCCCACCCTTAAAAA
GGT------------------------------TCTTT----GTAAT----TCTCCC---
-------------CA-CCCTT---------GAGAATGTACTTTGTGAGATCCACCCACTG
CCCGCAAAACGTTGCTCCTAATTCCAC---------------------------------
-----------------------CACCTATCCCAAAACCTATAAGAACTAATGATAAT--
--------C-T---ACCACCCTTTGCTGACTCT--TTTCGGACTCAGCCCGCCTGCACCC
AGGTGA-----AA--TAAACAGCCTTGTTGCTCACACAAAGCCTG--TTT--GGTGGTCT
CTTCACATGGACGCGTGAGA--C------
>LTR7B_chr17_Sltr_610__chr17_7472449974724930__
TGTCAGGCCTTTGAGCCCAAG-----------------------CTAAGCCATCATATCC
CCTGTGAC---------------------------------------------CTGCACG
TATACATCCAGA------------------------------------------------
-----------------------------TGGCCTGAAGCAACTGAAG------------
------------------------------------------------------------
----------AGCCACAAAAGATGTGAAAATAGC--------------------------
---------------------------------C----------TTAA----CTGATCAC
ATT---------------------------------------------------------
-------------------------------CCACCATTGTGATTTGTTTCTGCCCCACC
CTAACTGGT-------CAAT----------------------------------------
------------------------------------------------------------
------------------------------------------------------------
------------GTACTTTG----------------------------------------
------------------------------------------------------------
------------------------------------TCA--TCTCCCCTACCCTTAAGAA
GGT------------------------------TCTTT----TCTAT----TCTCCC---
-------------CA-CCCTT---------GAGAATGTACTTTGTGAGATCCA-TCCCTG
CCCGCAAAACATTGCTCCTAACTCCAC---------------------------------
-----------------------TGCCTATCCCCAAACCTGTAAGAACCAATGATAAT--
--------C-C---ACTGCTCTTTGCTGACTCTCTTTTCGGATTCAGCCTGCCTGCACCC
AGGTGA-----AA--TAAACAGCCACGTTGCTCACACAAAGCCTG--TTT--GGTGGTCT
CTTCACACGGACACATGAGA--C------
>LTR7B_chr6_Sltr_1441__chr6_167029689167030151__
TGTCAGGCCTCTGAGCCCAAG-----------------------CTAAGCCATCATATCC
CCAGTGTC---------------------------------------------CTGCACG
TGTACATCCAGA------------------------------------------------
-----------------------------TGGCCTGAAGCAATTGAAG------------
------------------------------------------------------------
----------ATCCACAAAAGAAGTGAAAATAGC--------------------------
---------------------------------C----------TTAA----CTGATGAC
ATT---------------------------------------------------------
-------------------------------CCACCATTGTGATTTGTTTCTGCCCTACC
CTAACTGAT-------CAAT----------------------------------------
------------------------------------------------------------
------------------------------------------------------------
------------GTACTTTG----------------------------------------
------------------------------------------------------------
------------------------------------TAA--TCTCCCCCACCCTTAAGAA
GGT------------------------------TCTTT----ATAAT----CTCCCC---
-------------CA-CCCTT---------GAGAATGTACTTTGTAAGATCCAACCCCTT
CCCTCAAAACATTGCTCTTAACTCCAC---------------------------------
-----------------------CACCTATCCCAAAACCTGTAAGAACTAATGATAAT--
--------C-C---ACAACCCTTTGCTGACTCTCTTTTCGGACTCAGCCTGCCTGCACCC
AGGTGA-----AA--TAAACAGCCATGTTGCTCACACAAAGACTG--TTT--GGTGGTCT
CTTCAGACAGACACATGAGA--C------
>LTR7B_chr7_Sltr_1567__chr7_7086008170860512_+_
-GTCAGGCCTCTGAGCCCAAG-----------------------CTAAGCCATCATATCC
CCTGTGAC---------------------------------------------CTGCACG
TCTACATCCAGA------------------------------------------------
-----------------------------TCTCCTAAAGCAACTGAAG------------
------------------------------------------------------------
----------ATCCACAAAAGAAGTGAAAATAGC--------------------------
---------------------------------C----------TTAA----CTGATGAC
ATT---------------------------------------------------------
-------------------------------CCACCATTGTGATTTGTTTCTTCCCCACC
CTAACTGAT-------CAAT----------------------------------------
------------------------------------------------------------
------------------------------------------------------------
------------ATACTTTG----------------------------------------
------------------------------------------------------------
------------------------------------TAA--TCTCCCCCACCCTTAAGAA
GGT------------------------------TCTTT----GTAAT----TCTCCC---
-------------CA-CCCTT---------GAGAATGTACTTTGTGAGATCCATCCCCTG
CCCGCAAAACATTGCTCCTAACTCCAC---------------------------------
-----------------------TGCCTGTCCCAAAACCTATAAGAAGTAATGATAAC--
--------C-C---ACCACCCTTTGCTGACTCTCTTTTCGGACTCAGCCAGCCTGCACCC
AGGTGA-----AA--TAAACAGCCTTGTTGCTCACACAAAGCCTG--TTT--GGTGATCT
CTTCACACGGACTCGTGAGA--CA-----
>LTR7B_chr7_Sltr_1568__chr7_7117444871174876__
TGTCAGGCCTCTGAGCCCACG-----------------------CTAAGCCATCATATCC
CCTGTGAC---------------------------------------------CTACACG
TCTACATCCAGA------------------------------------------------
-----------------------------TCGCCTGAAGCAACTGAAG------------
------------------------------------------------------------
----------ATCCACAAA---AGTGAAAATAGC--------------------------
---------------------------------C----------TTAA----CTGATGAC
ATT---------------------------------------------------------
-------------------------------CCACCATTGTGATTTGTTTCTGCCCCACC
CTAACTGAT-------CAAT----------------------------------------
------------------------------------------------------------
------------------------------------------------------------
------------GCACTTTG----------------------------------------
------------------------------------------------------------
------------------------------------TAA--TCTCCCCCACCCTTAAGAA
GGT------------------------------TCTTT----GTAAT----TCTCCC---
-------------CA-CCCTT---------GAGAATGTACTTTGTGAGATCCATCCCCTG
CCCGCAAAACATTGCTCCTAACTCCAC---------------------------------
-----------------------CGCCCATCCCGAAACCTATAAGAATTAATGATAAC--
--------C-C---ACCACGCTTTGCTGACTCTCTTTTGGGACTCAGCCGGCCTGCACCC
AGATGA-----AA--TAAACAGCCATGTTGCTCACACAAAGCCTG--TTT--AGTGGTCT
CTTCACACGGACACGTGAGA--C------
>LTR7B_chr11_2ltr_int_fr_244__chr11_3973412639734557_+_
-GTCAGGCCTCTGAGCCCAAG-----------------------CTAAGCCATCTTATCC
CTTGTGAC---------------------------------------------CTGCATG
TACACATCCAGA------------------------------------------------
-----------------------------TGGCCTGAAGCAACTGAAG------------
------------------------------------------------------------
----------ATCCACAAAAGAAGTGAAAATAGC--------------------------
---------------------------------C----------TTAA----CTGATGAC
ATT---------------------------------------------------------
-------------------------------CCACCGTTGTAATTTGTTTCTGCCCAATC
CTAACTGAT-------CAAT----------------------------------------
------------------------------------------------------------
------------------------------------------------------------
------------GTACTTTG----------------------------------------
------------------------------------------------------------
------------------------------------TAA--TCTCCCCCACCCTTAAAAA
GGT------------------------------TCTTT----GTAAT----TCTCCC---
-------------CA-CCCTT---------GAGAATGTACTTTGTGAGATCCACCCCCTG
CCCACAAAACATTGCTCCTAACTCCAC---------------------------------
-----------------------CGCCTATCCCAAAACCTATAAGAACTAATGATAAT--
--------C-C---ACCACCCTTTGCTGACTTTCTTTTTGGACTCAGCCTGCCTGCACCC
AGGTGA-----AA--TAAACAGCCTTGTTGTTCACATAAAGCCTG--TTT--GGTGGTCT
CTTCACATGGACATGTGAGA--CA-----
>LTR7B_chr12_Sltr_351__chr12_4078540640785808__
TGTCAGGCCTCTGAGCCCAAG-----------------------CTAAGCCA--------
------------------------------------------------------------
------TCCAGA------------------------------------------------
-----------------------------TGGCCTGAAGCAACTGAAG------------
------------------------------------------------------------
----------ATCCACAAAAGAAGTGAAAATAGC--------------------------
---------------------------------C----------TTAA----CTGATGAC
ATT---------------------------------------------------------
-------------------------------CCACCATTGTAATTTGTTTCTGCCCCATC
CTAACTGAT-------CAAT----------------------------------------
------------------------------------------------------------
------------------------------------------------------------
------------GTACTTTG----------------------------------------
------------------------------------------------------------
------------------------------------TAA--TCTCCCCCACCCTTAAGAA
GGT------------------------------TCTTT----GTAAT----TCTCCC---
-------------CA-CCCTT---------GAGAATGTACTTTGTGAGATCCACCCACTG
CCCACAAAACATTGCTCCTAATTCCAC---------------------------------
-----------------------CACCTATCCCAAAACCTACAAGAACTAATGATAAT--
--------C-C---ACCACCCTTTGCTGACTTTCTTTTTGGACTCAGCCCGCCCGCACCC
AGGTGA-----AA--TAAACAGCCTTGTTGCTCACACAAAGCCTG--TTT--GGTGGTCT
CTTCACACAGACAGGTGAGA--C------
>LTR7B_chr16_Sltr_546__chr16_2557131425571745__
TGTCAGGCCTCTGAGCCCAAG-----------------------CTAAGTGATCATATCC
CCTGTGAC---------------------------------------------CTGCACA
TATACATCCAGA------------------------------------------------
-----------------------------TGGCCTGAAGCAACTGCAG------------
------------------------------------------------------------
----------ATCCACAAAAGAAGTGAAAATAGC--------------------------
---------------------------------C----------TTAA----CTGATGAT
ATT---------------------------------------------------------
-------------------------------CCACCATTGTGATTTGTTTCTGCACCACC
CTAACTGAT-------CAAT----------------------------------------
------------------------------------------------------------
------------------------------------------------------------
------------GTACTTTG----------------------------------------
------------------------------------------------------------
------------------------------------TAA--TCTCCCCCACCCTTAAGAA
GGT------------------------------TCTTT----GTAGT----TCTCCC---
-------------CA-CCATT---------GAGAATGTACTTTGTGAGATCCACCCGCTG
CCCGCAAAACATTGCTCCTAACTCCAC---------------------------------
-----------------------CGCCTATCCCAAAATCTATAGGAACTAATGATAAT--
--------C-C---ACCACCCTTTGCTGACTCTCTTTTTGGACTCAGCTCACCTGCACCC
AGGTGA-----AA--TAAACAGCCATGTTGCTCACACAAAGCCTG--TTT--GGTGGTCT
CCTCACATGGACATGTGAGA--C------
>LTR7B_chrY_Sltr_1889__chrY_2114730821147737_+_
-GTCAGGCCTCTGAGCCCAAG-----------------------CTAAGCCATTATATTC
CCTGTGAC---------------------------------------------ATGAACG
TATACATCCAGA------------------------------------------------
-----------------------------TGGCTGAAAACAACTGAAG------------
------------------------------------------------------------
----------ATCCACAAAAGAAGTGAAAATAGC--------------------------
---------------------------------C----------TTAA----CTGATGAC
ATT---------------------------------------------------------
-------------------------------CCATGATTGTGAA--GTTTCTACCCCACC
CTAACCGAT-------CAAT----------------------------------------
------------------------------------------------------------
------------------------------------------------------------
------------GTACTTTG----------------------------------------
------------------------------------------------------------
------------------------------------TAA--TCTCCCCCACCATTAAGAA
GGT------------------------------TCTTT----GTAAT----TCTCCC---
-------------GA-CCCCT---------GAGAATATACTTTGTGAGATCCACCCACTG
CCCACAAAACATTTCTCCTAACTCCAC---------------------------------
-----------------------CGTCTATCCCAAAAGCTATAAGAACTAATGATAAT--
--------C-C---ACCACCCTTTGCTGACTCTCTTTTTGGACTCAGCTCACCTGCACCC
TGGTGA-----AA--TAAACAGCC-TGTTGCTCACACAAAGCTTG--TTT--GGTGACCT
CTTCACATGGATGTATGAGA--CA-----
>LTR7B_chr11_Sltr_214__chr11_1155168611552117__
TGTCAGGCCTCTGAGCCCAAG-----------------------CTAAGCCATCATATCC
TCTATGAC---------------------------------------------CT-CACG
TATATATCCAGA------------------------------------------------
-----------------------------TGGCCTGAAGCAACTGAAG------------
------------------------------------------------------------
----------ATCCACAAAAGAAGTGAAAATAGC--------------------------
---------------------------------C----------TTAA----CTGATGAC
ATT---------------------------------------------------------
-------------------------------CCGCCATTGTGATTTGTTTCTGCCCAACC
CTAACTGAT-------CAAT----------------------------------------
------------------------------------------------------------
------------------------------------------------------------
------------GTACTTTG----------------------------------------
------------------------------------------------------------
------------------------------------TAA--TCTCCCCCACCCTTAAGAA
GGT------------------------------TCTTT----GTAAT----TCTCCC---
-------------CA-CCCTG---------GAGAATGTACTTTGTGAGATCCACCCCCTG
CTCGCAGAACATTGCTCCTAACTCCAC---------------------------------
-----------------------CGCCTATCCCAAAACCTATAAGAACTAATGATAAT--
--------C-C---ACCACCCTTTGCTGACTCTCTTTTTGGACTCAGCCCGCCTGCATCC
TGGTGA-----AA--TAAACAGCCATGTTGCCCACACAAAGCCTG--TTT--GGTGGTCT
CTTCACATGGAAGCGTGAGA--C------
>LTR7B_chr15_Sltr_fr_497__chr15_3119887431199303_+_
-GTCAGGCCTCTGAGCCCAAG-----------------------CTAAGCCATCATATCC
CTTGTGAC---------------------------------------------CTGCACA
TACATATCCAGA------------------------------------------------
-----------------------------TGGCCTGAAGCAACTGAAG------------
------------------------------------------------------------
----------AGCCACAAAAGAAGTGA-AATAGC--------------------------
---------------------------------C----------TTAA----CTGATGAC
ATT---------------------------------------------------------
-------------------------------CCACCATTGTGATTTGTTTCTGCGC-ACC
CTAACTGAT-------CAAT----------------------------------------
------------------------------------------------------------
------------------------------------------------------------
------------GTACTTTG----------------------------------------
------------------------------------------------------------
------------------------------------TAA--TTTCCCCCACCCTTAAGAA
GTT------------------------------TCTTT----GTAAT----TCTCCC---
-------------CA-CCCTT---------GAGAATTTACTTTGTGAGATCCACCCCTTG
CTCACAAAACATTGCTCCTAACTCCAC---------------------------------
-----------------------CGCCTATCCCAAAACCTATAAGAACTAGTGACAAT--
--------C-C---ATCACCCTTTGCTGACTCTCTTTTCGGACTCAGCCTCCCTGCACCC
AGGTGA-----AA--TAAACAGCCTTGTTGCTCACGCAAAGCCTG--TTT--GCTGGTCT
CTTCACATGGACACATGAGA--C------
>LTR7B_chr6_Sltr_1419__chr6_145358411145358842__
TGTCAGGCCTCTGAGCCCAAG-----------------------CTAAGCCATCATATCC
CTTATGAC---------------------------------------------CTGCACG
TATATATCCAGA------------------------------------------------
-----------------------------TGGCCTGAAGCAACTGAAG------------
------------------------------------------------------------
----------ATCCACAAAAGAAGTGAAAATAGC--------------------------
---------------------------------C----------TTAA----CTGTTGAC
ATT---------------------------------------------------------
-------------------------------CCACCATTGTGATTTGTTTCTGCCCCACC
CTAACTGAT-------CAAT----------------------------------------
------------------------------------------------------------
------------------------------------------------------------
------------GTACTTTG----------------------------------------
------------------------------------------------------------
------------------------------------TAA--TCTCCCCCACCCTTAAGAA
GAT------------------------------TCTTT----GTAAT----TCTCCC---
-------------CA-CCCTT---------GAGAATGTACTTTGTGAGATCCACCCCCTG
CTCGCAAAACATTGCTCCTAACTCCAC---------------------------------
-----------------------CGCCTATCCCAAAACCTATAAGAACTAATGATAAT--
--------C-C---ACCACCCTTTGCTGACTCTCTTTTCAGACTCAGCCCCCCTGCACCC
AGGTGA-----AA--TAAACAGCCTTGTTGCTCACGCAAAGCCTG--TTT--GGTGGTCT
CTTCACAGGGACGTGTGAGA--C------
>LTR7B_chr1_Sltr_40__chr1_195719871195720303_+_
-GTCAGGCCTCTGAGCCCAAG-----------------------CTAGGCCATCATATCC
CCTGTGAC---------------------------------------------CTGCACG
CATACATCCACA------------------------------------------------
-----------------------------TGGCCTGAAGCAACTGAAG------------
------------------------------------------------------------
----------ATCCACAAAAGAAGTGAAAATAGC--------------------------
---------------------------------C----------TTAA----CTGATGAC
ATT---------------------------------------------------------
-------------------------------CCACCATTGTGATTTGTTCCTGCCCCACC
CTAACTGAT-------CAAC----------------------------------------
------------------------------------------------------------
------------------------------------------------------------
------------GTACTATA----------------------------------------
------------------------------------------------------------
------------------------------------TAA--TCTCCCCCACCCTTAAGAA
GAT------------------------------TCTTT----GTAAT----TCTCCC---
-------------CA-CCCTT---------GAGGATGTACTTTGTGAGATATACCCCCTG
CCCGCAAAACATTGCTCCTAACTCCAC---------------------------------
-----------------------CGCCTATCCCAAAACCTATAAGAACTAATGATAAT--
--------C-C---ATCACTTTTTACTGACTCGCATTTTGGACTCAGCCTGCCTGCACCC
AGGTGA-----AA--TAAACAGCCTTGTTGCTCACACAAAGCCTG--TTT--GGTGGTCT
CTTCACAGGGACGTGTGAGA--CA-----
>LTR7B_chrX_Sltr_1778__chrX_153682523153682989_+_
-GTCAGGCCTCTGAGCCCAAG-----------------------CTAAGCCATCATATCC
CCTGTGAC---------------------------------------------CTGCACA
TATACATCCAGA------------------------------------------------
-----------------------------TGGCCTGAAGCAACTGAAG------------
------------------------------------------------------------
----------ATCCACAAAAGAAGTGAAAATAGC--------------------------
---------------------------------C----------TTAA----CTGATGAC
ATT---------------------------------------------------------
-------------------------------CCACCATTGTGATTTGTTTCTGCCCCACC
CTAACTGAT---------------------------------------------------
------------------------------------------------------------
------------------------------------------------------------
------------GTACTTTG----------------------------------------
------------------------------------------------------------
------------------------------------TAA--TCTCCCCCACCCTTAAGAA
AGT------------------------------TCTTT----GTAAT----TCTCCC---
-------------CA-CCCTT---------GAGAATGTACTTTGTGAGATCCACCTCCTG
CCCACAAAACATTGCTCCTAACTCCAG---------------------------------
-----------------------CGCCTATCCCAAAACCTATAAGAACTAATGATAAT--
--------C-C---ATCACCCTTTGCTGACTCTCTTTTCGGACTCAGCCTGCCTGCACCC
AGGTAA-----AA--TAAACAGCCTTGTTGCTCACACAGAGCCTG--TTT--GGTAGTCT
CTTCACATGGACGTGTGAGA--CA-----
>LTR7B_chr10_Sltr_181__chr10_4559082745591263_+_
-GTCAGGCC--TGAGCCCAAG-----------------------CTAAGCCAACATATCC
CCTGTGAC---------------------------------------------CTGCACT
TATACATCCAGA------------------------------------------------
-----------------------------TGGCCTGAAGCAACTGAAG------------
------------------------------------------------------------
----------ATCCACAAAAGAAGTGAAAATAGT--------------------------
---------------------------------C----------TTAA----CTGATGAC
GTT---------------------------------------------------------
-------------------------------CCACCATTGTGATTGGTTTCTGCCCCACC
CTAACTGAT-------AAAC----------------------------------------
------------------------------------------------------------
------------------------------------------------------------
------------GTACTTTG----------------------------------------
------------------------------------------------------------
------------------------------------TAA--TCTCCCCCACCCTTAAGAA
GGT------------------------------TCTTT----GTAAT----TCTCCC---
-------------CA-CCCTT---------GAGAATGTACTTTGTGAGTTCCACCCCTTG
CCCGCAAAACATTGCTCCTAACTCCAC---------------------------------
-----------------------CACCT------AAACCTATAAGAACTAATGATAAT--
--------C-C---ACCACCCTTTGCTGACTCTCTTTTCGGACTCAGTCTGCCTGCACCC
AGGTGA-----AA--CAGACAGCCTTGCTGCTCCCACAAAGCCTG--TTT--GGTGGTCT
CTTCACATGGACGCCTGAGA--CA-----
>LTR7B_chr12_Sltr_302__chr12_124075022124075453_+_
-GTCAGGCCTCTGAGCCCAAG-----------------------CTAAGCCATCATATCC
CCTGTGAC---------------------------------------------CTGCACG
TATACATCCAGA------------------------------------------------
-----------------------------TGGCCTGAAGCAACTGAAG------------
------------------------------------------------------------
----------ATCCACAAAAGAAGGGAAAATAGC--------------------------
---------------------------------C----------TTAA----CTGATGAC
ATT---------------------------------------------------------
-------------------------------CCACCGTTGTGATTTGTTTCTGCCCCACC
CTAACTGAT-------CAGC----------------------------------------
------------------------------------------------------------
------------------------------------------------------------
------------GTACTTTG----------------------------------------
------------------------------------------------------------
------------------------------------TAA--TCTCCCCCACCCTTAAGAA
GGT------------------------------TCTTT----ATAAT----TCTCCC---
-------------CA-CCCTT---------GAGAATGTACTTTGTGAGATCCACCCCCTG
CCTGCAAAACATTGCTCCTAACTCCAC---------------------------------
-----------------------CACCTATCCCCAAACCTCTAAGAACTAGTGATAAT--
--------C-C---ACCACCCTTTGCTGACTCTCTTTTCGGACTCAGTCTGCCTGCACCC
AGGTGA-----AA--TAAACAGCCTTGTTGCTCACACAAAGCCTG--TTT--GGTGGTCT
CTTCACATGGACGCGTGAGA--CA-----
>LTR7B_chr11_Sltr_231__chr11_23387692339200__
TGTCAGGCCTCTGGGCCCAAG-----------------------CTAAACCATCATATCC
CCTGTGAC---------------------------------------------CTGCACG
TATACATCCAGA------------------------------------------------
-----------------------------TGGCCCGAAGCAACCAAAG------------
------------------------------------------------------------
----------ATCCACAAAAGAAGTGAAAATAGC--------------------------
---------------------------------C----------TTAA----CTGATGAC
ATT---------------------------------------------------------
-------------------------------CCACCATTGTGATCTGTTTCTGCCCCACC
CTAACTGAT-------CAAT----------------------------------------
------------------------------------------------------------
------------------------------------------------------------
------------GTACTCTG----------------------------------------
------------------------------------------------------------
------------------------------------TAA--TCTCCCCAACCCTTAAGAA
GGT------------------------------TCGTT----GTAAT----TCTCCC---
-------------CA-CCCTT---------GAGAATGTACTCTGCGAGATCCACCCCCTG
CTGGCAAAACATTGCTCCTAACCCAAC---------------------------------
-----------------------CGCCTACCCCAAAACCTGTAGGAACTAATGATAAT--
--------C-C---ACCACCCTTTGCTGACTCTCTTTTCGGACTCAGCCCGCCTGCACCC
AGGTGA-----AA--TACACAGCCTTGTTGCTCACACAAAGCCTG--TTT--GGTGGTCT
TTTCACACGGACATGTGAGA--C------
>LTR7B_chr12_Sltr_374__chr12_7281700472817431__
TGTCAGGCCTCTGAGCCCAAG-----------------------CTAAGCCATCATATCC
CCTGTGAC---------------------------------------------CTGCACG
TATACATCCAGA------------------------------------------------
-----------------------------TGGCCTGAAGCAACTGAAG------------
------------------------------------------------------------
----------ATCCACAAAAGAAGTGAAAATAGC--------------------------
---------------------------------C----------TTAA----CTGATGAC
ATT---------------------------------------------------------
-------------------------------CCACCATTG-----TGTTTCTGCCCCACC
CTAACTGAT-------CAAT----------------------------------------
------------------------------------------------------------
------------------------------------------------------------
------------GTTCTTTA----------------------------------------
------------------------------------------------------------
------------------------------------TAA--TCTCCCCAACCCTTAAGAA
AGT------------------------------TCTTT----GTAAT----TCTCCC---
-------------CA-CCCTT---------AAGAATATACTTCATGAGATCTAACCCCTG
CTGGCAAAACATTGCTCCTAACTCCAC---------------------------------
-----------------------TGCCTACCCCAAAACTTATAAGAACTAATGATAAT--
--------C-C---ACCACCCTTTGCTGACTCTCTTTTTGGACTCAGCCTGCCTGCACCC
AGGTGA-----AA--TAAACAGCCTTGTTTCTCACACAGAGCCAG--TTT--GGTGGTCT
CTTTACATGGATGTGTGAGA--C------
>LTR7B_chr6_Sltr_fr_1389__chr6_117657216117657960_+_
-GTCAGGCCTCTGAGCCCAAG-----------------------CTAAGCCATCATATCC
CCTGTGAC---------------------------------------------CTGCACG
TATACATCCAGA------------------------------------------------
-----------------------------TGGCCTGAAGCAAGTGAAG------------
------------------------------------------------------------
----------ATCCACAAAAGAAGTGAAAATAGC--------------------------
---------------------------------C----------TTAA----CTGATGAC
ATT---------------------------------------------------------
-------------------------------CCACCATTGCTATTTGTTTCTGCCCCACC
CTAACTGAT-------CAAT----------------------------------------
------------------------------------------------------------
------------------------------------------------------------
------------GTACTTTG----------------------------------------
------------------------------------------------------------
------------------------------------TAA--TCTCCCCCACCCTTAAGAA
GGT------------------------------TCTTT----GTAAT----TCTCCC---
-------------AA-CCCTT---------GAGAATGTACTTTGCGAGATCCACCCCCTG
CCTGCAAAACATTGCTCCTAACTCCAC---------------------------------
-----------------------TGCCTATCCCAAAACCTGTAAGAACTAATGATAAT--
--------C-C---ACCACCCTTTGCTGACTCTCTTTTTGGACTCAGCCCACATGCACCC
AGGTGA-----AA--TAAATAGCCTTGTTGCTCACACAAAGCCTG--TTT--GGTGGTCT
CTTCACATGGATGTGTGAGA--CA-----
>LTR7B_chr5_2ltr_int_fr_1382__chr5_9901652399016954__
TGTCAGGCCTCTGAACCCAAG-----------------------CTAAGTCATCATATCC
CTTGTGAC---------------------------------------------CTGCACG
TATACATCCAGA------------------------------------------------
-----------------------------TGGCCTGAAGCAACTGAAG------------
------------------------------------------------------------
----------ATCCACAAAAGAAGTGAAAATAGC--------------------------
---------------------------------C----------TTAA----CTGATGAC
ATT---------------------------------------------------------
-------------------------------CCACCATTGTGATTTGTTTCTGCCCCACC
CTAACTGAT-------CAAT----------------------------------------
------------------------------------------------------------
------------------------------------------------------------
------------GTACTTTG----------------------------------------
------------------------------------------------------------
------------------------------------TCA--TCTCCCCCACCCTTAAGAA
GGT------------------------------TCTTT----GTAAT----TCTCCC---
-------------CA-CCCTT---------GAGAATGTACTTTGTGAGATCCACCCCCTG
CCAGCAAAATATTGCTCCTAACTCTGC---------------------------------
-----------------------TGCCTATCCCAAAACCTATAGGAACTAATGATAAT--
--------C-C---ACCACCCTTTGCTGACTCTCTTTTCAGACTCAGCCCGCCTGCACCC
AGGTGA-----AA--TAAACAGCCTTGTTGCTCACACAAAGCCTG--TTT--GGTGGTCT
CTTCACATGGACACATGAGA--C------
>LTR7B_chr1_Sltr_31__chr1_1715132117151751__
TGTCAGGCCTCTGAGTCCAAG-----------------------CTAAGCTATCATATGC
CCTGTGAC---------------------------------------------CTGCACG
TGTACATCCAGA------------------------------------------------
-----------------------------TGGCCTGAAGCAACTGAAG------------
------------------------------------------------------------
----------ACACACAAAAGAAGTGAAAATAGC--------------------------
---------------------------------C----------TTAA----CTGATGAC
ATT---------------------------------------------------------
-------------------------------CCACCATTGTGATTTGTTTCTGCCCCACC
CTAACTGAT-------CAAT----------------------------------------
------------------------------------------------------------
------------------------------------------------------------
------------GTACTTTG----------------------------------------
------------------------------------------------------------
------------------------------------TAA--TCTCCCCCACCCTTAAGAA
GGT------------------------------TCTTT----GTAAT----TCTCCC---
-------------CA-CCCTT---------GAGAATGTACTTTGTGAGATCCAACCCCTG
CCTGCAAAACATTGCTCCTAACTCCAC---------------------------------
-----------------------TGCCTATCCCACAACTTATAAAAACTAATGATAAT--
--------C-C---ATCACCCTTTGCTGACT--CTTTTCGGACTCAGCCCGCCTGCACCC
AGGTGA-----AA--TAAACAGCCTTGTTGCTCACACAAAGCCTA--TTT--GGTGGTCT
CTTCACATGGACACATGAGA--C------
>LTR7B_chr7_2ltr_int_fr_1527__chr7_138329255138329687_+_
-GTCAGGCCTCTGAGCCCAAG-----------------------CTGTGTCATTGTATCC
CCTGTGAC---------------------------------------------CTGCACG
TCTACATCCAGA------------------------------------------------
-----------------------------TGGCCTGAAGCAACTGAAG------------
------------------------------------------------------------
----------ATCCACAAAAGAAGTGAAAATAGC--------------------------
---------------------------------C----------TTAA----CTGATGAC
ATT---------------------------------------------------------
-------------------------------CCACCATTGTGATTTGTTTCTGCCCCACC
CTAACTGAT-------CAAT----------------------------------------
------------------------------------------------------------
------------------------------------------------------------
------------GTACTTTG----------------------------------------
------------------------------------------------------------
------------------------------------TAA--TCTCCCCAACTCTTAAGAA
GGT------------------------------TCTTT----GTAAT----TCTCCC---
-------------CA-CCCTT---------GAGAATGTACTTTGTGAGATCCATCCCCTG
CCTGCAAAACATTTCTCCTAACTCCAC---------------------------------
-----------------------CACCTATTCCAAAACCTATAAGAACTAATGATAAT--
-------CC-C---GCCACCCTTTGCTGACTCTCTTTTCGGACTCAGCCCACCTGCACCC
AGGTGA-----AA--TAAACAGCCTTGTTGCTCACACAAAGCCTG--TTT--CGTGGTCT
TTTCACACGGACGCGTGAGA--CA-----
>LTR7B_chr20_Sltr_932__chr20_4762261147623013__
TGTCAGGCCTCTGAGACCAAG---------------------------------------
-------C---------------------------------------------CTGCACA
TATACATCCAGA------------------------------------------------
-----------------------------TGGTCTGAAGCAACTGAAG------------
------------------------------------------------------------
----------ATCCACAAAAGAAGTGAAAATAGC--------------------------
---------------------------------C----------TTAA----CTGATGAC
ATT---------------------------------------------------------
-------------------------------CCACCATTGTGA--TGTTTCTGCCCCACC
CTAACTGAT-------CAAT----------------------------------------
------------------------------------------------------------
------------------------------------------------------------
------------GTACTTTG----------------------------------------
------------------------------------------------------------
------------------------------------TAA--TCTCCCCCACCCTTAAGAA
GGT------------------------------TCTTT----GTAAT----TCTCCC---
-------------TA-CCCTT---------GAGAATGTACTTTGTGAGATCTAACCCC-G
CCCGCAAAACATTGCTCCTAACT-CAC---------------------------------
-----------------------TGCCTATCCCAAAACCTATAAGAACTAATGATAAT--
-------CC-C---ACCACCCTTTGCTGACTCTCTTTTTGGACTCAGCCTGCCTGTACCC
AGGTGA-----AA--TAAACAGCCTTGTTGCTCACACAAAGTCTG--------GTGGTCT
CTTCACACGGACGCACGTGA--C------
>LTR7B_chr10_2ltr_int_fr_178__chr10_3540829435408752__
TGTCAGGCCTCTGAGCCCAAG-----------------------CTAAGCCATCATATTC
CCAGTGAC---------------------------------------------CTGCACG
TATACATCCAGA------------------------------------------------
-----------------------------TGGCCTGAAGCAACTAAAG------------
------------------------------------------------------------
----------ATCCACAAAAGAAGTGAAAAGAGC--------------------------
---------------------------------C----------TTAA----CTGATGAT
ATT---------------------------------------------------------
-------------------------------CTACCATTGTGATTTGTTTCTGCCCTACC
CTAACTGAT-------CAAT----------------------------------------
------------------------------------------------------------
------------------------------------------------------------
------------ATACTTTGTAA-T-----------------------------------
------------------------CTCCCCCACCCTTAAG--------------AAGGTT
CTT-------------------------------CATAA--TCTCCCCCACCCTTAAGAA
GGT------------------------------TCTTT----GTAAT----TCTCCC---
-------------CG-CCCTT---------GAGAATG-----TGCGAGATCCACCCCCTG
CCCCCAAAACATTGCTCTTAACTCCAC---------------------------------
-----------------------TGCCTATCCCAAAACCTGTAAGAACTAATGATAAT--
-------CC-C---ACCACCCTTTGCTGACTCTCTTTTCTGACTCAGCCTGCCGGCACCC
AGGTGA-----AA--TAAACAGCCTTGTTGCTCACACAAAGCCTG--TTT--TGTGGTCT
CTTCACATGCACATGTGAGA--C------
>LTR7B_chr3_Sltr_999__chr3_128968890128969350_+_
-GTCAGGCCTCTGAGCCCAAG-----------------------CTAAGCCATCATATCC
CCAGTGAC---------------------------------------------CTGCATG
TATACATCCAGA------------------------------------------------
-----------------------------TGGCCTGAAGCAACTGAAG------------
------------------------------------------------------------
----------ATCCACAAAAGAAGTGAAAATAGC--------------------------
---------------------------------C----------TTAA----CTGATGAC
ATT---------------------------------------------------------
-------------------------------CCACCATTGTGATTTGTTTCTGCCCCACC
CTAACT-AT-------CAAT----------------------------------------
------------------------------------------------------------
------------------------------------------------------------
------------GTACTTTGTAA-T-----------------------------------
------------------------CTCCCCCACACTTAAG--------------AAGGTT
CTT-------------------------------TATAA--TCTCCCCCACCCTTAAGAA
GGT------------------------------TTTTT----GTAAT----TCTCCC---
-------------CA-CCCTT---------GAGAATGTACTTTGTGAGATCCACCCCCTG
CCCCCAAAACATTGCTCTTAACTCCAC---------------------------------
-----------------------TGCCTATCCCAAAACCTGTAAGAACTAATGATAAT--
-------CC-C---ACCACCCTTTGCTGACTCTCTTTTCAGACTCAGCCTGCCTGCACCC
AGGTGA-----AA--TAAACAGCCTTGTTACTTACACAAAGCCTG--TT-----TGGTCT
CTTCACACGGACATGTAAGA--CA-----
>LTR7B_chr1_Sltr_25__chr1_162316530162316961__
TGTCAGGCCTCTGAGCCCAAG-----------------------CTAAGCCATCATATCC
CCAGTGAC---------------------------------------------CTGCACA
TATACATCCAGA------------------------------------------------
-----------------------------TGGCCTGAAGCAACTGAAG------------
------------------------------------------------------------
----------ATCCACAAAAGAAGTGAAAATAAC--------------------------
---------------------------------C----------TTAA----CTGATGAC
ATT---------------------------------------------------------
-------------------------------CCACCATTGTGATTTGCTTCTGCCC-ACC
CTAACTGAT-------CAAT----------------------------------------
------------------------------------------------------------
------------------------------------------------------------
------------GTACTTTGTAA-T-----------------------------------
------------------------CTCCCCCA----------------------------
--------------------------------------------------CCTTTAAGAA
GGT------------------------------TCTTT----GTAAT----TCTCCC---
-------------CA-CCCTT---------GAGAATGTACTTTGTGAGATCCACCCCCTG
CCCCTAAAACATTGCTCTTAACTCCAC---------------------------------
-----------------------TGCCTATCCCAAAACCTCTAAGAACTAATGATAAT--
-------CC-C---ACCACCCTTTGCTGACTCTCTTTTGGGACTCAGTCTGCCTGCACCC
AGGTGA-----AA--TAAACAGCCATGTTGCTCACACAAAGCCTG--TTT--GGGGGTCT
CTTCACATGGACATGTAAGA--C------
>LTR7B_chr11_2ltr_int_fr_227__chr11_1452426114524693_+_
-GTCAGGCCTCTGAGCTCAAG-----------------------CTAAGCCATCATATCC
CCAGTGAC---------------------------------------------CTGCACG
TATACATCCAGA------------------------------------------------
-----------------------------TGGCCTGAAGCAACTGAAG------------
------------------------------------------------------------
----------ATTCACAAAAGAAGTGAAAATAGC--------------------------
---------------------------------C----------TTAA----CTGACGAA
GTT---------------------------------------------------------
-------------------------------CCACCAT--TGATTTATTTCTGCCCCAAC
CTAACTGAT-------CAAT----------------------------------------
------------------------------------------------------------
------------------------------------------------------------
------------GTACTTTGTAA-T-----------------------------------
------------------------CTCCCCC-----------------------------
-------------------------------------------------ACCCTTAAGAA
GGT------------------------------TCTTT----GTAAT----TCTCCC---
-------------CA-CCCTT---------GAGAATGTACTTTGTGAGATCCACCCCCTG
CCCCCAAAACATTGCTCTTAACTCCAC---------------------------------
-----------------------TGCCTATCCCAAAACCTCTAAGAACTAATGATAAT--
-------CC-----ACCACCCGTTGCTGACTCTCTTTTTGGACTCAGCCCGTCTGCACCC
AGGTGA-----AA--TAAACAGCCATGTTGCTCACACAAAGCCTG--TTT--GGTAGTCT
CTTCACACGGACACGTAAGA--CA-----
>LTR7B_chr13_Sltr_405__chr13_4141011341410558__
TGTCAGGCCTCTGAGCCCAAG-----------------------CTAAACCATCATATCC
CCAGTGAC---------------------------------------------CTGCAAG
TATACATGCACA------------------------------------------------
-----------------------------TGACCTGAAGCAACTGAAG------------
------------------------------------------------------------
----------ACCCACAAAAGAAGTGAAAATAGC--------------------------
---------------------------------C----------TTAA----CTGATGAC
ATT---------------------------------------------------------
-------------------------------CCACCATTGTGATTTGTTTCTGCCCCACC
CTAACTGAT-------CAGT----------------------------------------
------------------------------------------------------------
------------------------------------------------------------
------------GTACTTTGTAA-T-----------------------------------
------------------------CTCCCCCACCC-------------------------
--------------------------------------A--TCTCCACTACCCTTAAGAA
GGT------------------------------TCTTT----GTGAT----TCTCTC---
-------------CA-CCCTT---------GAGAATGTACTTTGTGAGATCCACCCCCTG
CCCCCAAAACATTGCTCTTAACTCCAC---------------------------------
-----------------------CGCCTATTCCAAAACCTGTAAGAACTAATGAGAAT--
-------CC-C---ACCACCCTTTGCTGACTCTCTTTTTGGACTCAGCCTGACTACACCC
AGGTGA-----AA--TAAGCAGCCATGTTGCTCACACAAAGCCTG--TTT--GGTGGTCT
CTTCACACGGACATGTGAGA--C------
>LTR7B_chr17_Sltr_616__chr17_8015328080153743_+_
-GTCAGGCCTCTGAGCCCAAG-----------------------CTAAGCCACCATATCC
CCAGGGAC---------------------------------------------CTGCACA
TGTACATCCAGA------------------------------------------------
-----------------------------TGGCCTGAAGCAACCGAAG------------
------------------------------------------------------------
----------ATACACAAAAGAAGTGAAAATAGC--------------------------
---------------------------------C----------TTAA----CTGATGAC
ATT---------------------------------------------------------
-------------------------------CCACCATTGTGATTTGTTTCTGCCCCACA
CTAACTGAT-------CAAT----------------------------------------
------------------------------------------------------------
------------------------------------------------------------
------------GTACTTTGTAA-T-----------------------------------
------------------------CTCCCCTACCCTTAAG--------------AAGTTT
CTT-------------------------------TATAA--TCTCCCACACCCTTAAGAA
GGT------------------------------TCTTT----GTAAT----TCTCCC---
-------------CA-CCCTT---------GAGAATGTACTTTGTGAGATCCTCCCCCTG
CCCCCAAAACATTGCTCTTAACTCCAC---------------------------------
-----------------------CGCCTATCCCAAAACCTATAAGAACTAATGATAAT--
-------CC-C---ACCAC-CTTTGCTGACTCTCTTTTTGGACTCAGCCTGCCTGCACCC
AGGTGA-----AA--TAAGCAGCCGTGTTGCTCACACAAAGCCTG--TTT--GGTGGTCT
CTTCACAAGGACACGTGAGA--CA-----
>LTR7B_chr11_2ltr_int_fr_284__chr11_9502459995025062__
TGTCAGGCCTCTGAGCCCAAG-----------------------CTAAGCCATCATATCC
CCAGTGAC---------------------------------------------CTGCACA
TACACATCCAGA------------------------------------------------
-----------------------------TGGCCTGAAGCAACTGAAG------------
------------------------------------------------------------
----------ATCCACAAAAGAAGTGAAAATAGC--------------------------
---------------------------------C----------TTAA----CTGATGAC
ATT---------------------------------------------------------
-------------------------------CCACCATTGTGATTTGTTTCTGCCCCACC
CTAACTGAT-------CAAT----------------------------------------
------------------------------------------------------------
------------------------------------------------------------
------------GTACTTTGTAA-T-----------------------------------
------------------------CTCCCCCACCCTTACG--------------AAGTTT
CTT-------------------------------TATAA--TCTCCCCCACCCTTAAGAA
GTT------------------------------TCTTT----GTAAT----TCCCCC---
-------------CA-CCCTC---------GAGAATGTACTTTGTGAGATCCACCCCCTG
CCCCCAAAACATTGCTCTTAACTCCAC---------------------------------
-----------------------CACCTATCCCAAAACCTGTAAGAACTAATGATAAT--
-------CC-C---ACCACCCTTTGCTGACTCTCTTTTTGGACTTAGCCCGCCTGCACCC
AGGAGA-----AA--TAAACAGCCTTGTTGCTCACACAAAGCCTC--TTT--GGGGGTCT
CTTGACACGGACACGTGAGA--C------
>LTR7B_chrX_2ltr_int_fr_1756__chrX_117417846117418308_+_
-GTCAGGCCTCTGAGCCCAAG-----------------------CTAAGCCATCATATCC
CCAGTGAC---------------------------------------------CTGCAGG
TATACATCCAGA------------------------------------------------
-----------------------------TGGCCTGAAGCAACTGAAG------------
------------------------------------------------------------
----------ATCCACAAAAGAAGTGAAAATAGC--------------------------
---------------------------------C----------TTAA----CTGATGAC
ATT---------------------------------------------------------
-------------------------------CCACCATTGT-ATTTGTTTCTGCCCCACT
CTAACTGAC-------CAAT----------------------------------------
------------------------------------------------------------
------------------------------------------------------------
------------GTACTTTGTAA-T-----------------------------------
------------------------CTCCCCCACCCTTAAG--------------AAGGTT
CTT-------------------------------TATAA--TCTCCCCCACCCTTAAGAA
GGT------------------------------TCTTT----GTAAT----TCTCCC---
-------------CA-CCCTT---------GAGAATGTACTTTGTGAGATCCACCCCCTG
CCCCCAAAACATTGCTCTTAACTCCAC---------------------------------
-----------------------CATCTATCCCAAAACTTATAAGAACTAATGATAAT--
-------CC-C---ATCACCCTTTGCTGACTCTCTTTTTGGACTCAGCCCACATGCACCC
AGGTGA-----AA--TAAACAGCCTTGTTGCTCACACAAAGTGTG--TTT--GGTGGTCT
CTTCATACGGACATGTGAGG--CA-----
>LTR7B_chrY_Sltr_1890__chrY_2195161121952074__
TGTCAGGCCTCTGAGCCCAAG-----------------------CTAAGCCATCATATCC
CTTGTGAC---------------------------------------------CTGCACG
TGTACATCCAGA------------------------------------------------
-----------------------------TGGCCTGTAGCAACTGAAG------------
------------------------------------------------------------
----------ATCTACAAAAGAAGTGAAAATAGC--------------------------
---------------------------------C----------TTAA----CTGATGAC
ATT---------------------------------------------------------
-------------------------------CCACCATTGTGAGTTGTTTCTGCCCTACT
CTAACTGAT-------CAAT----------------------------------------
------------------------------------------------------------
------------------------------------------------------------
------------GTAATTTGTAA-T-----------------------------------
------------------------CTCCCCCACCCTTAAG--------------AAGGTT
CTT-------------------------------TATAA--TCTCCCTCACCCTTAAGAA
GGT------------------------------TCTTT----GTTAT----TCTCCC---
-------------CA-CCCTT---------GAGAATGTACTTTGTGAGATCCACCCCCTG
TCCCCAAAACATTGCTCTTAATTCCAC---------------------------------
-----------------------TGCCTATCCCAAAACATATAAGAACCAATGATAAT--
-------CC-C---ACCACCCTTTGCTGACTCTCTTTTTGGACTCAGCCTGCCTGCCACC
AGCTGA-----AA--TAAACAGCCATGTTGCTCACACAAAGCCTG--TTT--GGGGGTCT
CTTCACACGGACACGTGAGA--C------
>LTR7B_chrY_Sltr_1891__chrY_2263431622634779_+_
-GTCAGGCCTCTGAGCCCAAG-----------------------CTAAGCCATCATATCC
CTTGTGAC---------------------------------------------CTGCACG
TGTACATCCAGA------------------------------------------------
-----------------------------TGGCCTGTAGCAACTGAAG------------
------------------------------------------------------------
----------ATCTACAAAAGAAGTGAAAATAGC--------------------------
---------------------------------C----------TTAA----CTGATGAC
ATT---------------------------------------------------------
-------------------------------CCACCATTGTGAGTTGTTTCTGCCCTACT
CTAACTGAT-------CAAT----------------------------------------
------------------------------------------------------------
------------------------------------------------------------
------------GTAATTTGTAA-T-----------------------------------
------------------------CTCCCCCACCCTTAAG--------------AAGGTT
CTT-------------------------------TATAA--TCTCCCTCACCCTTAAGAA
GGT------------------------------TCTTT----GTTAT----TCTCCC---
-------------CA-CCCTT---------GAGAATGTACTTTGTGAGATCCACCCCCTG
TCCCCAAAACATTGCTCTTAATTCCAC---------------------------------
-----------------------TGCCTATCCCAAAACATATAAGAACCAATGATAAT--
-------CC-C---ACCACCCTTTGCTGACTCTCTTTTTGGACTCAGCCTGCCTGCCACC
AGCTGA-----AA--TAAACAGCCATGTTGCTCACACAAAGCCTG--TTT--GGGGGTCT
CTTCACACGGACACGTGAGA--CA-----
>LTR7B_chrY_Sltr_1892__chrY_2356141023561873__
TGTCAGGCCTCTGAGCCCAAG-----------------------CTAAGCCATCATATCC
CTTGTGAC---------------------------------------------CTGCACG
TGTACATCCAGA------------------------------------------------
-----------------------------TGGCCTGTAGCAACTGAAG------------
------------------------------------------------------------
----------ATCTACAAAAGAAGTGAAAATAGC--------------------------
---------------------------------C----------TTAA----CTGATGAC
ATT---------------------------------------------------------
-------------------------------CCACCATTGTGAGTTGTTTCTGCCCCACT
CTAACTGAT-------CAAT----------------------------------------
------------------------------------------------------------
------------------------------------------------------------
------------GTAATTTGTAA-T-----------------------------------
------------------------CTCCCCCACCCTTAAG--------------AAGGTT
CTT-------------------------------TATAA--TCTCCCTCACCCTTAAGAA
GGT------------------------------TCTTT----GTTAT----TCTCCC---
-------------CA-CCCTT---------GAGAATGTACTTTGTGAGATCCACCCCCTG
TCCCCAAAACATTGCTCTTAACTCCAC---------------------------------
-----------------------TGCCTATCCCAAAACATATAAGAACCAATGATAAT--
-------CC-C---ACCACCCTTTGCTGACTCTCTTTTTGGACTCAGCCTGCCTGCCACC
AGCTGA-----AA--TAAACAGCCATGTTGCTCACACAAAGCCTG--TTT--GGGGGTCT
CTTCACACGGACACGTGAGA--C------
>LTR7B_chrY_Sltr_1893__chrY_2610874426109207_+_
-GTCAGGCCTCTGAGCCCAAG-----------------------CTAAGCCATCATATCC
CTTGTGAC---------------------------------------------CTGCACG
TGTACATCCAGA------------------------------------------------
-----------------------------TGGCCTGTAGCAACTGAAG------------
------------------------------------------------------------
----------ATCTACAAAAGAAGTGAAAATAGC--------------------------
---------------------------------C----------TTAA----CTGATGAC
ATT---------------------------------------------------------
-------------------------------CCACCATTGTGAGTTGTTTCTGCCCCACT
CTAACTGAT-------CAAT----------------------------------------
------------------------------------------------------------
------------------------------------------------------------
------------GTAATTTGTAA-T-----------------------------------
------------------------CTCCCCCACCCTTAAG--------------AAGGTT
CTT-------------------------------TATAA--TCTCCCTCACCCTTAAGAA
GGT------------------------------TCTTT----GTTAT----TCTCCC---
-------------CA-CCCTT---------GAGAATGTACTTTGTGAGATCCACCCCCTG
TCCCCAAAACATTGCTCTTAACTCCAC---------------------------------
-----------------------TGCCTATCCCAAAACATATAAGAACCAATGATAAT--
-------CC-C---ACCACCCTTTGCTGACTCTCTTTTTGGACTCAGCCTGCCTGCCACC
AGCTGA-----AA--TAAACAGCCATGTTGCTCACACAAAGCCTG--TTT--GGGGGTCT
CTTCACACGGACACGTGAGA--CA-----
>LTR7B_chr18_2ltr_int_fr_627__chr18_3200048332000946_+_
-GTCAGGCCTCTGAGCCCAAG-----------------------CTAAGCCATCATATCC
CCAGTGAA---------------------------------------------CTGCACA
TATACATCCAGA------------------------------------------------
-----------------------------TGGCCTGAAGCAACTGAAG------------
------------------------------------------------------------
```
