## Supplementary material for "Mosaic cis-regulatory evolution drives transcriptional partitioning of HERVH endogenous retrovirus in the human embryo": supp. file 5 (part 2 of 3)

```
----------ATCCACAAAAGAAGTGAAAATAGC--------------------------
---------------------------------C----------TTAA----CTGATGAC
ATT---------------------------------------------------------
-------------------------------CCACTATTGTGATTGGTTTCTGCCCCACC
TTAACTGAT-------CAAT----------------------------------------
------------------------------------------------------------
------------------------------------------------------------
------------GTACTTTGTAA-T-----------------------------------
------------------------CTCCCTCACCCTTAAG--------------AAGGTT
CTT-------------------------------TATAA--TCTCTCCCACCCTTAAGAA
GGT------------------------------TCTTT----GTAAT----TCTCCC---
-------------CG-CCCTT---------GAGAATGTACTTTGTGAGATCCACCCCCTG
CCCCCAAAACATTGCTCTTAATTCCAC---------------------------------
-----------------------CGCCTATCCCAAAACCTATAAGAACTAATGATAAT--
-------CC-C---ACCACCCTTTGCTGACTCTCTTTTCGGACTCAGCCAGCCTGCACCC
AGGTAA-----AA--TAAACAGCCTTGTTGCTCACACAAAGCCTG--TTT--GGTGGTCT
CTTCACACGGACACGTGAGA--CA-----
>LTR7B_chr1_Sltr_126__chr1_6513726165137680_+_
-GTCAGGCCTCTGAGCCCAAG-----------------------CTAAG-----------
CCTGTGAC---------------------------------------------CTGCGTG
TATACATCCAGA------------------------------------------------
-----------------------------TGGCCTGAAGCAACTGAAG------------
------------------------------------------------------------
----------ATCCACAAAAG---TGAAAATAGC--------------------------
---------------------------------C----------TTAA----CTGATGAC
ATT---------------------------------------------------------
-------------------------------CCATCATCGTGATTTGTTTCTGACCCACC
CTAACTGAT-------CAAT----------------------------------------
------------------------------------------------------------
------------------------------------------------------------
------------GTACTTTGTAA-T-----------------------------------
------------------------CTTCCCCA----------------------------
--------------------------------------------------CCCTTAAGAA
GGT------------------------------TCTTT----ATAAT----TCTCCC---
-------------CA-CCCTT---------GAGAATGTACTTTGTGAGATCCACTCCCTG
CCCGCAAAACATTGCTCCAAACTCCAC---------------------------------
-----------------------CGCCTATCCCAAAACCTGTAAGAACTAATGATAAT--
--------C-C---ACCACACTTCGCTGACTCTCTTTTCAGACTCAGCCCGCCCGCACCC
AGGTGA-----AA--TAAACAGCCATGT-GCTCACACAAGCCCTA--TTT--GGTGGTCT
CTTCACACGGGCACGTGAGA--CA-----
>LTR7B_chr17_Sltr_fr_606__chr17_6742481567425185_+_
-GTCAGGCCTCTCAGCCCAAG-----------------------CTAAG-----------
CATGTGAC---------------------------------------------CTTCGTG
TATACATCCAGA------------------------------------------------
-----------------------------TGGCCTGAAGCAACTGAAG------------
------------------------------------------------------------
----------ATCCACAAAAG---TGAAAATAGC--------------------------
---------------------------------C----------TTAA----CTGATGAC
ATT---------------------------------------------------------
-------------------------------CCATCATTGTGATTTGTTTCTGCCCCACC
CTAACTGAT-------CAAT----------------------------------------
------------------------------------------------------------
------------------------------------------------------------
------------GTACTTTGTAA-T-----------------------------------
------------------------CTTCCCCA----------------------------
--------------------------------------------------CCCTTAAGAA
GTT------------------------------TCTTT----ATAAT----TCTCCC---
-------------CA-CCCTT---------AAGAATGTACTTTGTGAGATCCACCCCCTG
CCTGCAAAACATTCCTCCAAATTCCAC---------------------------------
-----------------------CGCCTATCCCAAAACCTGTAAGAACTAATGATAAT--
--------C-C---ACCACACTTCGCTGACTCT--TTTCGGACTCAGCCCGCCTGCACCC
AGGTGA-----AA--TAAACAGCCATGT---------------------T--G-------
-----------------------------
>LTR7B_chr16_Sltr_534__chr16_1540930215409727_+_
-GTCCGTCCTCTGAGCTCAAG-----------------------CTAAGCCATCATATC-
CCAGTGAC---------------------------------------------CTGCACA
TATACATCCAGA------------------------------------------------
-----------------------------TGGCCTGAAGTTACTGAAG------------
------------------------------------------------------------
----------ATCCAC--AAG---TGAAAATAGC--------------------------
---------------------------------C----------TTAA----CTGATGAC
ATT---------------------------------------------------------
-------------------------------GCACCATTGTGATATGTTACTGCCCCACC
CTAACTGAT-------CAAT----------------------------------------
------------------------------------------------------------
------------------------------------------------------------
------------GTACTTTGTAA-T-----------------------------------
------------------------CTCCC--A----------------------------
--------------------------------------------------CCCTTAAGAA
GGT------------------------------TCTTT----TTAAT----TCTCCC---
-------------CA-CCCTT---------GAGAATGTACTTTGTGAGATCCA-CCCCTG
CCCGCAAAACATTGCTCCAAACTCCAC---------------------------------
-----------------------CACCTATCCCCAAACCTGTAAGAACTAATGATAAT--
--------C-C---ACCACCCTTTGCTGACTCCTTTTTTGGACTCAGCCCGCCTGCACTC
AGGTGA-----AA--TAAACAGCCATGTTGCTCATACAAAGCCTG--TTT--GGTGGCCT
CTTCACACGGACACGTGAGA--CA-----
>LTR7B_chr3_Sltr_1087__chr3_42050154205444_+_
-GTCAGGCCTCTGAGCCCAAG-----------------------CTAAGCCACCATATCC
CCAGTGAC---------------------------------------------CTGCACA
TATACATCCAGA------------------------------------------------
-----------------------------TGGCCTGAAGCAACTGAAG------------
------------------------------------------------------------
----------ATCCAC--AAG---TGAAAATAGC--------------------------
---------------------------------C----------TTAA----CTGATGAC
ATT---------------------------------------------------------
-------------------------------CCACCATTGTGATTTGTTACTGCCCCAC-
CTAACTGAT-------CAAT----------------------------------------
------------------------------------------------------------
------------------------------------------------------------
------------GTACTTTGCAA-T-----------------------------------
------------------------CTCCCCAA----------------------------
--------------------------------------------------CCCTTAAGAA
GGT------------------------------TCTTT----GTAAT----TCTCCC---
-------------CA-CCCTT---------GAGAATGTACTTTGTGAGATCCACCCCCTG
CCCGCAAAACATTGCTCCAAACTCCAC---------------------------------
-----------------------CACCTATCCCCAAACCTATAAGAACTAATGATAAT--
--------C-C---ACCACCTTTTGCTGACTGTCTTTTTGGACTCAGCCCGCCTGCACCC
AGGTGA-----AA--TAAACAGCCATGTTGCTCACACAAAGCTTG--TCT--GGTGGTCT
CTTCACACGGACACATGAGA--CA-----
>LTR7B_chr2_Sltr_844__chr2_233213615233214043__
TGTCAGGCCTCTGAGCCCAAG-----------------------CTAAGCCATCGTATCC
CCAGTGAC---------------------------------------------CTGCATG
TATACATCCAGA------------------------------------------------
-----------------------------TGACCTGAAGCAACTGAAG------------
------------------------------------------------------------
----------ATCCAC--AAG---TGAAAATAGC--------------------------
---------------------------------C----------TTAA----CTGATGAC
ATT---------------------------------------------------------
-------------------------------CCACCATTGTGATTTGTTACTGCCCCACC
CTAACTGAT-------CACT----------------------------------------
------------------------------------------------------------
------------------------------------------------------------
------------GTACTCTGTAA-T-----------------------------------
------------------------CTCCCCGA----------------------------
--------------------------------------------------CCCTTAAGAA
GGT------------------------------TCTTT----GTAAT----TCTCCC---
-------------CA-CCCTT---------GAGAATGTACTTTGTGAGATCCACCCTCTG
CCTGCAAACCATTGCTCCAAACTCCAC---------------------------------
-----------------------CACCTATCCCAAAACCTCTAAGAACTAATGATAAT--
--------C-C---ACCACCCTTTGCTGACTCCTTTTTCGGACTCAGCCCGCCTGCACCC
AGGTGA-----AA--TAAATGGCCATGTTGCTAACACAAAGCCTG--TTT--GGTGGTCT
TTTCACACGGACACGTGAAA--C------
>LTR7B_chr15_Sltr_515__chr15_6241854762418978__
TGTCAGGCCTCTGAGCCCAAG-----------------------CTAAGCCATCATATCC
CCAGTGAC---------------------------------------------CTGCATA
TATACATCCAGA------------------------------------------------
-----------------------------TGGCCTGAAGCAACTGAAG------------
------------------------------------------------------------
----------ATCCAC-AAAG---TGAAAATAGT--------------------------
---------------------------------C----------TTAA----CTGATGAC
ATT---------------------------------------------------------
-------------------------------CCACCATTGTGATTTGCTTCTGCCCCACC
CTAACTGAT-------CAAT----------------------------------------
------------------------------------------------------------
------------------------------------------------------------
------------GTACTTTGTAA-T-----------------------------------
------------------------CTCCCCCA----------------------------
--------------------------------------------------CCCTTAAGAA
GGT------------------------------TCTTT----ATCAT----TCTCCC---
-------------CA-CCCTT---------GAGAATGTACTTTGTGAGATCCAGCCCCTG
CCAGCAAAACATTGCTCCAAACTCCAG---------------------------------
-----------------------CGCCTATCTCAAAACCTATAAGAACTAATGATAAT--
--------C-C---ACCACCTTTTACTGACTCTCTTTTCTGACTCATCCCACCTGCACCC
AGGTGA-----AA--TAAACAGCCTTGTTGCTCACACAAAGCCTG--TTT--GGTGTTCT
CTTCATACGGACACGTGAGA--C------
>LTR7B_chr15_Sltr_513__chr15_5732575957326198__
TGTCAGGCCTCTGAGCCCAAG-----------------------CTGAGCCATCATATCC
CCTGTGAC---------------------------------------------TGGCACG
TACACATCCAGA------------------------------------------------
-----------------------------TGGCCTGAAGCAACTAAAG------------
------------------------------------------------------------
----------ATCCACAAAAG---TGAAAATAGC--------------------------
---------------------------------C----------TTAA----CTGATGAC
ACT---------------------------------------------------------
-------------------------------CCACCATTGTGATTTGTTTCTGCCCCACC
CTAACTGAT-------CAAT----------------------------------------
------------------------------------------------------------
------------------------------------------------------------
------------GTACTTTGTAA-T-----------------------------------
------------------------CTCCCCCA----------------------------
--------------------------------------------------CCCTGAAGAA
GGT------------------------------TCTTT----GCAAT----TCTCCC---
-------------CA-CCCTT---------GAGAATGTACTTTGTGAGATCCAGCCCCTG
CCAGCAAAACATCGCTCCAAACTCCAC---------------------------------
-----------------------CGCCTATCCCAAAACCTGTAAGAACTAATGATAAT--
--------C-C---ACCACCCTTTGCTGGCTTTCTTTTAGGACTCAGCCC-CCTGCGCCC
AGGTGA-----AA--TAAACAGGCTTGTTGCTCACACAAAGCCTG--CTT--GGTGGTCT
CTTCACATGGACACGTGAAA--C------
>LTR7B_chr15_Sltr_514__chr15_5844367558444104__
TGTCAGGCCTCTGAGCCCAAG-----------------------CTGAGCCATCGTAGCC
CCTGTGAC---------------------------------------------TGGCACG
TATACACCCAGA------------------------------------------------
-----------------------------TGGCCTGAAGCAACTGAAG------------
------------------------------------------------------------
----------ATCCACAAAAG---TGAAAATAGC--------------------------
---------------------------------C----------TTAA----CTGATGAC
ACT---------------------------------------------------------
-------------------------------CCACCATTGTGATTTGTTTCTGCCCCACC
CTAACTGAT-------CAAT----------------------------------------
------------------------------------------------------------
------------------------------------------------------------
------------GTACTTTGTAA-T-----------------------------------
------------------------CTCCCCCA----------------------------
--------------------------------------------------CCCTGAAGAA
GGT------------------------------TCTTT----GCAAT----TCTCCC---
-------------CA-CCCTT---------GAGAATGTACTTTGTGAGATCCACCCCCTG
CCCGCAAAACATTGCTCCAAACTCCAC---------------------------------
-----------------------CGCCTATCCCAAAACCTGTAAGAACTAACGATAAT--
--------C-C---ACCACCCTTTGCTGACTCCTTTTTCAGACTCAGCCCGCCTGCACCC
AGGTGA-----AA--TAAACAGCCTTGTTGCTCACACAAAGCCTG--CTT--GGTGGTCT
CTTCACATG----CGTGAGA--C------
>LTR7B_chr2_Sltr_768__chr2_127812658127813086_+_
-GTCAGGCCTCAGAGCCCAAG-----------------------CTAAGCCATCATATCC
CCAGTGAC---------------------------------------------TTGCACG
TATACATCCAGA------------------------------------------------
-----------------------------TGGCCTGAAGCAACTGAAG------------
------------------------------------------------------------
----------ATCCACAAAAG---TGAAAATAGC--------------------------
---------------------------------C----------TTAA----CTGATGAC
ATT---------------------------------------------------------
-------------------------------CCACCATTGTAATTTGTTTCTGCCCCACC
CTAACTGAT-------CAAT----------------------------------------
------------------------------------------------------------
------------------------------------------------------------
------------GTACTTTGTAA-T-----------------------------------
------------------------TTCCCCGA----------------------------
--------------------------------------------------CCCTTAAGAA
GGT------------------------------TCTTT----ATAAT----TCTCCC---
--------------A-CCCTT---------GAGAATGTACTTTGTGAGATCCACCCCCTG
CCCACAAAACATTGCTCCAAACTCCAA---------------------------------
-----------------------TGCCTATCCCAAAACCTGTAAGAACTAATGATAAT--
-------CC-C---ACCACCCTTTGCTGACTCTCTTTTCGGACTCAGCCCACCTGCACCC
AGGTGA-----AA--TAAACAGCCTTGTTGCTCACACAAAGCCTG--TTT--GGTGGTCT
CTTCACACGGACACGTGAGA--CA-----
>LTR7B_chr6_Sltr_fr_1456__chr6_35475193547948_+_
--TCAGGCCTCTGAGCCCAAG-----------------------CTAAGCCATCATATCC
CCAGTTAC---------------------------------------------CTGCACA
TATACACCCAGA------------------------------------------------
-----------------------------TGGCCCGAAGCAACTGAAG------------
------------------------------------------------------------
----------ATCCACAGAAG---TGAAAATAGC--------------------------
---------------------------------C----------TTAA----CGGATGAC
ATT---------------------------------------------------------
-------------------------------CCACCATTGTGATTGGCTTCTGCCCCACC
CTAAGTGAC-------CAAT----------------------------------------
------------------------------------------------------------
------------------------------------------------------------
------------GTACTTTGTAA-T-----------------------------------
------------------------CTCCCCCA----------------------------
--------------------------------------------------CTCTTAAGAA
GTT------------------------------TCTTG----GTAAT----TCTCCC---
-------------CA-CTCTT---------GAGAATGTACTTTGTGAGATCCACCCCCTG
CCCCCAAAACATTGCTCCTGACTCCAC---------------------------------
-----------------------CGCCTATCCCAAAACCTGTAAGAACCAATGATAAT--
-------CC-C---ACCACCCTTTGCTGACTCTCTTTTCGGACTCAGCCCACCTGCACCC
AGGTGA-----AA--TAAACAGCCTTGTTGCTCACACAAAGCCTG--TTT--GGTGGTCT
CTTCATACGGACACGTGAGA--CA-----
>LTR7B_chr15_2ltr_int_fr_504__chr15_4288475942885185_+_
-GTCAGGCCTCTGAGCCCAAG-----------------------CTAAGCCATCATATCC
CCTGTGAC---------------------------------------------CTGCACG
TATACATCCAGA------------------------------------------------
-----------------------------TGGCCTGAAGCAACTGAAG------------
------------------------------------------------------------
----------ATCCACAAAAGAAGTGAAAATAGC--------------------------
---------------------------------C----------TTAG----CTGATGAC
ATT---------------------------------------------------------
-------------------------------CCACCATTGTGATTTGTTTC---------
------------------------------------------------------------
------------------------------------------------------------
------------------------------------------------------------
------------------------------------------------------------
--------------------------CCCCCACCCTTAAT--------------AAGGTT
CTT-------------------------------TGTAA--TCTCCCCCACGCTTAAGAA
CAT------------------------------TCTTT----GTAAT----TCTTCC---
-------------CA-CCCTT---------GAGAATGTACTTTGTGAGATCTATCCCCCG
CCCACAAAACATTGCTCCTAACTCCAC---------------------------------
-----------------------CACCTATCCCAAAACCTATAAGAACTAATGATAAT--
-------CC-C---ACCACCCT-TGCTGACTCTCTTTTCGGGCTCAGCCCACCTGCACCT
AGGTGA-----AA--TAAACAGCCTTGTTGCTCACACAAAGGCTG--TTT--GGTGGTCT
CTTCACACAGACACGTGAGA--CA-----
>LTR7B_chr19_Sltr_fr_658__chr19_1958554519585977_+_
-GTCAGGCCTCTGAGCCCAAG-----------------------CTAAGCCATCATATCC
CTTGTGAC---------------------------------------------CTGCACG
TATACATCCAGA------------------------------------------------
-----------------------------TGGCCTGAAGCCACTGAAG------------
------------------------------------------------------------
----------ATCCACAAAAGAAGTGAAAATAGC--------------------------
---------------------------------C----------TTAA----CTGATGAC
ATT---------------------------------------------------------
-------------------------------CCACCATTGTAATTTGTTTCTGCCCCACC
CTAACTGAT-------CAAT----------------------------------------
------------------------------------------------------------
------------------------------------------------------------
------------GTACTTTGTAA-T-----------------------------------
------------------------CTCCCCCACCCTTAAG--------------AAGGTT
CTT-------------------------------TGTAA--TTCTTTCCACCCTTGAGAA
------------------------------------------------------------
-----------------------------------TGTACTTTGTGAGATCCACCCCCTG
CCCAAAAAACATTACTCCTAACTTCAC---------------------------------
-----------------------CGCCTATCCCAAAACCTATAAGAACTAATGATAAT--
-------CC-C---ACCACCCT-TGCTGACTCTCTTTTTGGACTCAGCCCACCTGCACCC
AGGTGA-----AA--TAAACAGCCATGTTGCTCACAGAAAGCCTG--TTT--GGTGGTCT
CTTCACACGGACGCGTGAGA---------
>LTR7B_chrX_Sltr_1773__chrX_142431150142431610_+_
-GTCAGGCCTCTGAGCCCAAG-----------------------CTAAGCCATCATATCC
CCTGTGAC---------------------------------------------CTCCATG
TATACATCCAGA------------------------------------------------
-----------------------------TGGCCTGAAGCGACTGAAG------------
------------------------------------------------------------
----------ATCCACAAAAGAAGTGAAAATAGC--------------------------
---------------------------------C----------TTAA----CTGATGAC
ATT---------------------------------------------------------
-------------------------------CCACCGTTGTGATTTGTTTCTGCCTCACC
CTAACTGAT-------CAAT----------------------------------------
------------------------------------------------------------
------------------------------------------------------------
------------GTACTTTGGTA-T-----------------------------------
------------------------CTCCCCCACCCTTAAG--------------AAGGTT
CTT-------------------------------TGTAA--TCCCCCCCACCCTTGAGAA
GGT------------------------------TCTTT----GTAAT----TCTCCT---
-------------CA-CCCTT---------GAGAATGCACTTTGTGAGATCCATCCCCTA
CCCACAAAACATTGCTCCTAACTTCGC---------------------------------
-----------------------CGCCTGTCCCAAAACCTGTAAGAACTAGTGATAAT--
-------CC-C---ACCACGCT-TGCTGACTC--TTTTCGGACTCAGCCCACCTGCACCC
AGGTGA-----AA--TAAACAGCCTTGTTGCTAACACAAAGCCTG--TTT--GATGGTCT
CTTCACACGGGCGCGTGAGA--CA-----
>LTR7B_chr14_Sltr_450__chr14_3248983232490295__
TGTCAGGCCTCTGAGCCCGAG-----------------------CTAAGCCATCATATCC
TCTGTGAC---------------------------------------------CTGCACA
TATACATCCAGA------------------------------------------------
-----------------------------TGGCCTGAAGCAACTGAAG------------
------------------------------------------------------------
----------ATCCACAAAAGAAGTGAAAATAGC--------------------------
---------------------------------C----------TTAA----CTGATGAC
ATT---------------------------------------------------------
-------------------------------CCACCATTGTGATTTG-TTCTGCCCTATC
CTAACTGAT-------CAAT----------------------------------------
------------------------------------------------------------
------------------------------------------------------------
------------GTACTTTGTTA-C-----------------------------------
------------------------CTCCCTCACCCTTAAG--------------AAGGTT
CTT-------------------------------TGTAA--TCTCCCCCACCCTTAAGAA
GGT------------------------------TCTCT----GTAAC----TCTCCC---
-------------CA-CCCTT---------GAGAATGTACTTTGTGAGATCCACCCCCTG
TCCGAAAAACATTGCTCCTAACTCCAC---------------------------------
-----------------------TGCCTATCCCAAAACCTATAAGAACTAATGATAAT--
-------CC-C---ACCACCCTTTGCTGACTCTCTTTTCAGACTTAGCCCGCCTGCACCC
AGGTGA-----AA--TAAACAGCCATGTTGCTCACACAAAGCCTG--TTT--GGTGGTCT
CTTCACACGGACACGTGAGA--C------
>LTR7B_chr3_Sltr_1086__chr3_4196458441965016_+_
-GTCAGGCCTCTGAGCCTAAG-----------------------CTAAGCCATCATATCC
CCTGTGAC---------------------------------------------CTGCACG
TATACATCCAGA------------------------------------------------
-----------------------------TGGCATGAAGCAACTGAAG------------
------------------------------------------------------------
----------ATCCACAAAAGATGTGAAAATAGC--------------------------
---------------------------------C----------TTAA----CTGATGAC
ATT---------------------------------------------------------
-------------------------------CCACCATTGTGATTTGTTTCTGCCCCACC
CTACCTGAT-------CAAT----------------------------------------
------------------------------------------------------------
------------------------------------------------------------
------------TTA---------------------------------------------
------------------------------------------------------------
CTT-------------------------------TGTAA--TCTCCCCCACCCTTAAGAA
GGT------------------------------TCTTT----GTAAT----TCTCCC---
-------------CA-CCCTT---------GAAAATGTACTTTGTGAGATCCATCCTCTG
CCCGCAAAACATTGTTCCTGACTCCAC---------------------------------
-----------------------CGCCTATCCCAAAACCTATAAGAACTGACGATAAT--
-------CC-C---ACCACCC-CTGCTGACTCTCTTTTCAAACTCAGCCCACCTGCACCC
AGGTGA-----AA--TAAACAGCCTTGTTGCTCACACGAAGCCTG--TTT--GGTGGTCT
CTTCACACGGACACGTGAGA--CA-----
>LTR7B_chr20_2ltr_int_fr_927__chr20_4467022944670691_+_
-GTCAGGCCTCTGAGCCCAAG-----------------------CTAAGCCGTCATATCC
CCTGTGAC---------------------------------------------CTGCATG
TATACATCCAGA------------------------------------------------
-----------------------------TGGCCTGAAGCAACTGAAG------------
------------------------------------------------------------
----------ATCCACAAAAGAAGTGAAAATAGC--------------------------
---------------------------------C----------TTAA----CTGATGAC
CTT---------------------------------------------------------
-------------------------------TCACCATTGTGATTTGTTTCTGCCCCACC
CTAACTGAT-------CAAT----------------------------------------
------------------------------------------------------------
------------------------------------------------------------
------------GTA---------------------------------------------
------------------------------------------------------------
CTT-------------------------------TGTAA--TCTCCCCCACCCTTAAGAA
AGT------------------------------TCTTT----GTAAT----TCTCCC---
-------------CA-CCCTT---------GAGAATGTACTTTGTGAGATCCACCCGCTG
CCCACAAAACATTGCTCCTAACTCCAC---------------------------------
-----------------------TGCCTATCCCAAAACCTGTAAGAACTAATGATAAT--
-------CC-C---ACCACCCTTTGCTGACTCTCTTTTCGGACTCAGCCCGCCTGCATCC
AGGTGA-----AA--TAAACAGCCTTGTTGCTCACACAAAGCCTG--TTT--GGTGGTCT
CTTCACACAGATGCGTGTGA--CA-----
>LTR7B_chr3_Sltr_1100__chr3_5845035758450756_+_
-GTCAGGCCTCTGAGCCCAAG-----------------------CTAAGCCATCATATCC
TCTGTGAC---------------------------------------------CTGCATG
TATACATCCAGA------------------------------------------------
-----------------------------TGGCCTGAAGCAACTGAAA------------
------------------------------------------------------------
----------ATCCACAAAAGAAGTGAAAATAGC--------------------------
---------------------------------C----------TTAA----CTGATGAC
ATT---------------------------------------------------------
-------------------------------CCACCATTGTGATTTGTTTCT--------
------------------------------------------------------------
------------------------------------------------------------
------------------------------------------------------------
------------------------------------------------------------
------------------------------------------------------------
--------------------------------------------CCCCCACCCTTAAGAA
GGT------------------------------TCTTT----GTAAT----TTCCCC---
-------------CA-CCCTT---------AAGAATGTACTTTGTGAGATCCACCCCCTG
CCCACAAAACATTGCTCCTAACTCCAC---------------------------------
-----------------------CGCCTATCCCAAAACCTATTAGAACTAATGATAAT--
-------CC-C---ACCACCCTTTGCTAACTGTCTTTTCAGACTCAGCCCGTCTGCACCC
AGGTGA-----AA--TAAATAGCCTTGTTGCTCACACAACGCCTG--TTT--GGTGGTCT
CTTCACACAGATGCGTGAGA--CA-----
>LTR7B_chr10_Sltr_170__chr10_1859796518598392_+_
-GTCAGGCCTCTGAGCCCAAG-----------------------CTAAGCCATAATATCC
CCTGTGAC---------------------------------------------CCGAATG
TATACATCCAGA------------------------------------------------
-----------------------------TGGCCTGAAGCAACTGAAG------------
------------------------------------------------------------
----------ATCCACAAAAGAAGTGAAATTAGC--------------------------
---------------------------------T----------TTAA----CTGATGAC
ATT---------------------------------------------------------
-------------------------------CCACCATTGTGATTTGTTTCTGCCCCACT
CTC----AT-------CAAT----------------------------------------
------------------------------------------------------------
------------------------------------------------------------
------------GTA---------------------------------------------
------------------------------------------------------------
CCT-------------------------------TGTAA--TCTCCCCCACCCTTAAGAA
GGT------------------------------TCTTT----GTAAT----TCTCCC---
-------------CA-TCCTT---------GAGAATGTACTTTGTGAGATCCACC-CCTG
CCCGCAAAACATTGCTCCTAACTCCAC---------------------------------
-----------------------CGCCTATCCCAAAACATGTAAGAACTAATGATAAT--
-------CC-C---ATCACCCTTTGCTGACTCTCTTTTCAGACTCAGCCCGCCTGCACCC
AGGTGA-----AA--TAAACAGCCTTGCTGCTCACACAAAGCCTG--TTT--GGTGGTCT
CTTCACATGGACACGTGAGA--CA-----
>LTR7B_chr7_Sltr_1512__chr7_11610081161440__
TGTCAGGCCTCTGAGCCCAAG-----------------------CTAAGCCATCATATCC
CCAGTGAC---------------------------------------------CTGCATG
TATACATCCAGA------------------------------------------------
-----------------------------TGGCCTGAAGCAACTGAAG------------
------------------------------------------------------------
----------ATCCACAAAAGAAGTGAAAACAGC--------------------------
---------------------------------C----------TTAA----CTGATGAC
ATT---------------------------------------------------------
-------------------------------CCACCCTTGTAATTTGTTTCTGCCCCATC
CTAACTGAT-------CAAT----------------------------------------
------------------------------------------------------------
------------------------------------------------------------
------------GTA---------------------------------------------
------------------------------------------------------------
CTT-------------------------------TGTAA--TCTCCTCTACCCTTAAGAA
GGT------------------------------TCTTT----GTAAT----TCTCCC---
-------------CA-CCCTT---------GAGAATGTACCTTATGAGATCCACCACCTG
CCTGCAAAACATTGCTCCTAACTCCAC---------------------------------
-----------------------CGTCTATCCCAAAACCTGTAAGAACTAATGATAAT--
-------CC-C---ATCGCCCTTTGCTGACTCTCTTTTCCGACTCAGCCGGGCTGCACCC
GGGTGA-----AA--TAAACAGCCTTGTTGCTCACACAAAGCCTG--TTT--GGTGGTCT
CTTCACACAGACATGTGAGA--C------
>LTR7B_chr2_Sltr_848__chr2_237850512237850942__
TGTCAGGCCTCTGAGCCCAAG-----------------------CTAAGCCATCATATTC
CCAGTGAC---------------------------------------------CTGTACG
TATACATCCAGA------------------------------------------------
-----------------------------TGGCCTGAAGCAACTGAAG------------
------------------------------------------------------------
----------ATCCACAAAAGAAGTGAAAATAGC--------------------------
---------------------------------C----------TTAA----CTGATGAC
GTT---------------------------------------------------------
-------------------------------CCAGCATTGTGATTTATTTCTGCCCCAAG
CTAACTGAT-------CAAT----------------------------------------
------------------------------------------------------------
------------------------------------------------------------
------------GTA---------------------------------------------
------------------------------------------------------------
CTT-------------------------------TGTAA--TCTCCCCCACCTTTAAGAA
GGT------------------------------TCTTT----GTAAT----TCTCCC---
-------------CA-CCCTT---------GAGAATGTACTTTGTGAGATCCACCACCTG
CCCACAAAACATTGCTCTTAACTCCAC---------------------------------
-----------------------CACCTATCCCAAAACCT-TAAGAACTAATGATAAT--
--------C-C---ACCACACTTTGCTGACTCTCTTTTCAGACTCAGCCCACCTGCACCC
AGGTGA-----AA--TAAACAGCCATGTTGCTCACACAAAGCCTA--TTT--GGTGGCCT
CTTCACACGGACACGTGAGA--C------
>LTR7B_chr9_Sltr_1674__chr9_124143029124143461_+_
-GTCAGGCCTCTGAGCCCAAG-----------------------CTAAGCCATCATATCC
CCTGTGAC---------------------------------------------CTGCACG
TAGACATCCAGA------------------------------------------------
-----------------------------TGGCCTGAAGCAACTGAAG------------
------------------------------------------------------------
----------ATCCACAAAACAAGTGAAAACAGC--------------------------
---------------------------------C----------TTAA----CTGATGAC
ATT---------------------------------------------------------
-------------------------------CTGCCATTGTGATTTCTTTCTGCCCCAAC
CTAACTGAT-------CAAT----------------------------------------
------------------------------------------------------------
------------------------------------------------------------
------------GTA---------------------------------------------
------------------------------------------------------------
CTT-------------------------------TGTAA--TCTCCCCCACCCTTTAGAA
GGT------------------------------TCTTT----GTGAT----TCTCCC---
-------------CA-CCCTT---------GAGAATGTACTTTGTGAGATCCACCCCCTG
CCCACAAAACATTGCTCCTAACTCCAC---------------------------------
-----------------------CGCCTATCCCAAAACCTGTAAGAACTAATGATAAT--
-------CC-C---ACCACACTTTGCTGACTCTCTTTTCGGACTCAGCCCGCCTGCACCC
AGGTGA-----AA--TAAATAGCCTTGTTGCTCACACAAAGCCTG--TTT--GGTGGTCT
CTTCACACGGACACGTGAGA--CA-----
>LTR7B_chr1_Sltr_fr_93__chr1_2858601528586441_+_
---CAGGCCTCTGAGCCCAAG-----------------------CTAAGCCATCATATCC
ACTGTGAC---------------------------------------------CTGCACA
TATACATCCAGA------------------------------------------------
-----------------------------TGGCCTGAAGCAACTGAAG------------
------------------------------------------------------------
----------ATCCACAAAAGAAGTGAAAATAGC--------------------------
---------------------------------C----------TTAA----CTGATGAC
ATT---------------------------------------------------------
-------------------------------CCACCATTGTGATTTGTTTCTGCC-CACC
CTAACTGAT-------CAAT----------------------------------------
------------------------------------------------------------
------------------------------------------------------------
------------GTACTTTGTAA-T-----------------------------------
------------------------CTCCCCTATGCTTAAG--------------AAGGTT
CTT-------------------------------TGTAA--TTCTCCCCACCC-------
------------------------------------------------------------
-------------------TC---------AAGAATGTACTTTGTGAGATCCACCCCCTG
CCCAGAAAACATTGCTCCAAACT---C---------------------------------
-----------------------CAGCTATCCCAAAACCTGTAAGAACTAATGATAAT--
-------CC-C---ACCACACTTTGCTGACTCTCTTTTCGGACTCAGCCCGCCTGCACCC
AGGTGA-----AA--TAAACAGCCTTGTTGCTCACACAAAGTCTG--TTT--GGTGGTCT
CTTCACACAGACGCATGTGA--CA-----
>LTR7B_chr9_Sltr_fr_1723__chr9_8833225088332991__
TGTCAGGCCTCTGAGCCCAAG-----------------------CTAAGCCATCATATCC
CCTGTGAC---------------------------------------------CTGCAGA
TATGC-TCCAGA------------------------------------------------
-----------------------------TGGCCTGAAGCAACTGAAG------------
------------------------------------------------------------
----------ATCCACAAAAGAAGTGAAAATAGC--------------------------
---------------------------------C----------TTAA----CTGATGAC
ATT---------------------------------------------------------
-------------------------------CCTACACTGTGATTTGTTCCTGCCCCACC
CTAACTGAT-------CAAT----------------------------------------
------------------------------------------------------------
------------------------------------------------------------
------------GTACTTTGTAA-T-----------------------------------
------------------------CTCCCCCACCCTTAAG--------------AAGGTT
CTT-------------------------------TGTAA--TTCTCCCCACCC-------
------------------------------------------------------------
-------------------TT---------GAGAATGTACTTTGTGAGATCCACCCCCTG
CCCACAAAACATTGCTCCTAACCCCAC---------------------------------
-----------------------CACCTATCCCAAAACCTATAAGAACTAATGATAAT--
-------CC-C---ACCACCCTTTGCTGACTCTCCTTTCGGACTCAGCCCGTCTGCACCC
AGGTGA-----AA--TAAACAGCCTTGTTACTCACACAAAGCCTG--TTT--GGTGGTGT
CTTCACCCGGACGCATGTGA--C------
>LTR7B_chr12_Sltr_fr_291__chr12_104271048104271791__
TGTCAGGCCTCTGAGCCCAAG-----------------------CTAAACCATCATATCC
CCTGTGAC---------------------------------------------CTGCACG
TATACATCCAGA------------------------------------------------
-----------------------------TGGCCTGAAGCAACTGAAG------------
------------------------------------------------------------
----------ATCCACAAAAGAAGTGAAAATAGC--------------------------
---------------------------------C----------TTAA----CTGATGAC
ATT---------------------------------------------------------
-------------------------------CCACCATTGTGATTTGTTTCTGCCCCACC
CTGACTGAT-------CAAT----------------------------------------
------------------------------------------------------------
------------------------------------------------------------
------------GTACTTTGTAA-T-----------------------------------
------------------------CTCCCTGACCCTTAAG--------------AAG---
------------------------------------------------------------
-GT------------------------------TCTTT----GTAAT-------------
------------------------------GAGAATGTACTTTGTGAGATCCATCCCCTG
CCCACAAAACATTGCTCCTAACTCCAC---------------------------------
-----------------------CGCCTATCCCAAAACCTATAAGAACTAATGATAAT--
-------CC-C---ACCACCCTTTGCTGACTCTCTTTTCTGACTCAGCCTGCCTGCACCC
AGGTGA-----AA--TAAACAGGCTTGTTGCTCACACAAAGCCTG--TTT--GGTGGTCT
TTTCACACGGATGCACGTG----------
>LTR7B_chr2_Sltr_823__chr2_205938010205938473__
TGTCAGGCCTCTGAGCCCAAG-----------------------CTAAGCCATCATATCC
CCTGTGAC---------------------------------------------CTGCACG
TACACATCCAGA------------------------------------------------
-----------------------------TGGCCTGAAGCAACTGAAG------------
------------------------------------------------------------
----------CTCCACAAAAGAAGTGAAAATAGC--------------------------
---------------------------------C----------TTAA----CTGATGAC
ATT---------------------------------------------------------
-------------------------------CCACCATTGTGATTTGTTTCTGCCCCACC
CTAACTGAT-------CAAT----------------------------------------
------------------------------------------------------------
------------------------------------------------------------
------------GTACTTTGTGA-T-----------------------------------
------------------------CTCCCCCACCCTTAAG--------------AAG---
------------------------------------------------------------
-GT------------------------------TCTTT----ATAAT----TCTCCC---
-------------CA-CCCTT---------GAGAATGTACTTTGTGAGATCCACCCCCTG
CCCACAAAACATTGCTCCTAACTCCAC---------------------------------
-----------------------CGCCTATCCCAAAACCTATAAGAACTAATGATAAT--
-------CC-C---ACCACCCTTTGCTGACTCTCTTTTCGGACTCAGCCTGCCTGCACCC
AGGTGA-----AA--TAAACAGCCTTGTTGCTCACACAAAGCCTG--TTT--GGTGGTCT
CTTCACACGGATGCACGTG----------
>LTR7B_chr16_Sltr_579__chr16_7570550775705970__
TGTCAGTCCTCTGAGCCCGAG-----------------------CTAAGCCATCATATCC
CCTGTGAC---------------------------------------------CTGCAAG
TATACCTCCAGA------------------------------------------------
-----------------------------TGGCCTGGAGCAACTGAAG------------
------------------------------------------------------------
----------ATCCACAAAAGAAGTGAAAATAAC--------------------------
---------------------------------C----------TTAA----CTGATGAT
ATT---------------------------------------------------------
-------------------------------CCACCCTTGTGATTTGTTTCTGCCCCACC
CTAACTGAT-------CAAT----------------------------------------
------------------------------------------------------------
------------------------------------------------------------
------------GTACTTTGTAA-T-----------------------------------
------------------------CTCTCCCACCCTTAAG--------------AAG---
------------------------------------------------------------
-GT------------------------------TCTTT----GTAAT----TCTCCC---
-------------CA-CCCTT---------GAGAATGTACTTGGTGAGATCCACCCCCTG
CCCACAAAACATTGCTCCTAACTCCAC---------------------------------
-----------------------CACCTATCCCAAAACCTATAAGAACTAATGATAAT--
-------CC-C---ACCACCCTTTGCTGACTCTCTTTTTGGACTCAGCCTGCCTGCACCC
AGGTGA-----AA--TAAACAGCCTTGTTGCTCACACAAAGCCTG--TTT--GGTGGTCT
CTTCACACGGATGTGCGTGA--C------
>LTR7B_chrX_Sltr_1847__chrX_9429042594290875_+_
-GACAGTCCTCTGAGCCCAAG-----------------------CTAAGCCATCATATCC
C--GTGAT---------------------------------------------CTGCCCG
TATACATCCAGA------------------------------------------------
-----------------------------TGGCCTGAAGCAACTGAAG------------
------------------------------------------------------------
----------ATCCACAAAAGAAGTGAAAATAGC--------------------------
---------------------------------C----------TTAA----CTGATGAT
ATT---------------------------------------------------------
-------------------------------CCACTATTGTGATTTATTTCTGC------
-----TGAT-------CAAT----------------------------------------
------------------------------------------------------------
------------------------------------------------------------
------------GTACTTTGTAA-T-----------------------------------
------------------------CTCCCCCACCCTTAAG--------------AAG---
------------------------------------------------------------
-TT------------------------------TCTTT----GTAAT----TCTCCC---
-------------CA-CCTTT---------GAGAATGTACTTTGTGAGATCCACCCCCTG
CCCACAAAACATTGCTCCTAACTCCAC---------------------------------
-----------------------CAACTATCCCAAAACCTATAAGAACTAATGATAAT--
-------CC-C---ACCACCCTTTGCTGACTCTCTTTTCAGACTCAGCCCGCCTGAACCC
AGGTGA-----AA--TAAACAGCCTTGTTGCTCACACAAAGCTTG--TTT--GGTGGTTT
CTTCACACGGACGTGCGTGA--CA-----
>LTR7B_chr9_Sltr_1697__chr9_3512076035121190_+_
-GTCAGGC--CTGAGCCCAAG-----------------------CTAAGCCATCATATCC
CCTGTGAC---------------------------------------------CTGCAAG
TATACATCCAGA------------------------------------------------
-----------------------------TCACCTGAAGCAACTGAAG------------
------------------------------------------------------------
----------ATCCACAAAACAAGCGAAAATAGC--------------------------
---------------------------------C----------TTAA----CTGATGAC
ATT---------------------------------------------------------
-------------------------------CCACCATTGTGATTTGTTTCTGCCCCACC
CTAACTGAT-------CAAT----------------------------------------
------------------------------------------------------------
------------------------------------------------------------
------------GTACTTCGTAA-T-----------------------------------
------------------------CTCCCCCACCCTTAAG--------------AAG---
------------------------------------------------------------
-GT------------------------------TCTTT----GTAAT-----CTCCC---
-------------CA-CCCTT---------GAGAATGTATTTTGTGAAATCCACCCTCTG
CCCACAAAACATTGCTCCTAACTCCAC---------------------------------
-----------------------CACCTATCGCAAAACCTATAAGAACTAATGATAAT--
-------CC-C---ACCACCCTTTGCTGACTCCTTTTTTGGACTCAGCCTGCCTGCACCC
AGGTGA-----AA--TAAACAGCCTTGTTGCTCACACAAAGCCTG--TTT--GGTGGTCT
TTTCACACGGATGTGTGAGA--CA-----
>LTR7B_chr8_Sltr_fr_1585__chr8_101162538101162958_+_
-GTCAGGCCTCTGAGCCCAAG-----------------------CTAAGCCGTCATATCC
CCTGTGAC---------------------------------------------CTGCATG
TATACATCCAGA------------------------------------------------
-----------------------------TCACCTGAAGCAACTGAAG------------
------------------------------------------------------------
----------ATCCAC---AGAAGTGAAAATAGC--------------------------
---------------------------------C----------TTAA----CT------
ATT---------------------------------------------------------
-------------------------------CCACCATTGTAATTCGTTTCTGCCCCACC
CTAACTGAT-------CAAT----------------------------------------
------------------------------------------------------------
------------------------------------------------------------
------------GTACTTTGTAA-T-----------------------------------
------------------------CTCTCCCATCCTTAAG--------------AAG---
------------------------------------------------------------
-GT------------------------------TCTTT----GTAAT----TCTCCC---
-------------CA-CCCTT---------GAGAATGTACTTTGTGAGATCCACCCCCTG
CCCACAAAACATTGCTCCTAACTCCAC---------------------------------
-----------------------CGCCTATCCCAAAACCTGTAAGAACTAATGACAAT--
-------CC-----ACCACCCTTTGCTGACTCTCTTTTTGGACTCAGCCCACCTGCACCC
AGGTGA-----AA--TAAACAGCCTTGTTGCTCACACAAAGCCTG--TTT--GGTGGTCT
CTTCACACGGACGCACGTGA---------
>LTR7B_chr19_Sltr_685__chr19_3743458637435014_+_
-GTCAAGCCTCTGAGCCCAAG-----------------------CTAAGCCATCATATCC
C--GTGAC---------------------------------------------CTGCATG
TATACATCCAGA------------------------------------------------
-----------------------------TGGCCTAAAGCAATTGAAG------------
------------------------------------------------------------
----------ATCCACAAAAGAAGTGAAAATAGC--------------------------
---------------------------------C----------TTAA----CTGACGAC
ATT---------------------------------------------------------
-------------------------------CCACCATTGTGATTTGTTTCTGCCCCACC
CTAACTGAT-------CAAT----------------------------------------
------------------------------------------------------------
------------------------------------------------------------
------------GTACTTTGTAA-T-----------------------------------
------------------------CTCCCCTACTCTTAAG--------------AAG---
------------------------------------------------------------
-GT------------------------------TCTTT----GTAAT----TCTCCC---
-------------CA-CCCTT---------GAGAATGTACTTTGTGAAATCCACCCCCTG
CCCGCAAAACATTGCTCCTAACTCCAC---------------------------------
-----------------------CACCTATCCCAAAACTTACAAGAACTAATGATAAT--
-------CC-C---ACCACCCTTTGCTGACTC--TTTTTGGACTCAGCCCGCCTGCACCC
AGGTGA-----AA--TAAACAGCCTTGCTGCTCACACAAAGCCTG--TTT--GGTGGTCT
CTTCACACGTGCGCGTGTGA--CA-----
>LTR7B_chr5_Sltr_1350__chr5_2805183828052299_+_
-GTCAGGCCTCTAAGCCCAAG-----------------------CTAAGCCATCATATCC
CCTGTGAC---------------------------------------------CTGCATG
TATACATCCAGA------------------------------------------------
-----------------------------TGGCCTGAAGCAACTGAAG------------
------------------------------------------------------------
----------ATCCACAAAAGAAGTGAAAATAGC--------------------------
---------------------------------C----------TTAA----CTGATGAC
ATT---------------------------------------------------------
-------------------------------CCAGCATTGTGATTTGTTTCTGCCCCACT
CTAACTGAT-------CAAT----------------------------------------
------------------------------------------------------------
------------------------------------------------------------
------------GTACTTTGTAA-T-----------------------------------
------------------------TTCTCCCACCCTTAAG--------------AAGATT
CTT-------------------------------TGTAA--TCTCCCCCACCCTAAAGAA
GGT------------------------------TCTTT----GTAAT----TCTTCC---
-------------CA-CCCTC---------GAGAATGTACTTTGTGAGATCCA-CCCCTG
TCCGCAAAACATAGCTCCTAACTCCAC---------------------------------
-----------------------CACCTCTCCCAAAACCTATGGTAGCTAATGATTAT--
-------CC-C---ACCACACT-TGTTGACTCTCTTTTTGGACTCAGCCCGCCTGCACCC
AGGTGA-----AA--TAAACAGCCTTGTTGCTCACACAAAGCCTG--TTT--GATGGTCT
CTTCACACGGACGCATGAGA--CA-----
>LTR7B_chr19_Sltr_687__chr19_4065997340660404_+_
-GTCAGGCCTCTGAGCCCAAG-----------------------CTAAGCCATCATATCG
CCTGTGAC---------------------------------------------CTGCACG
TATACATCCAGG------------------------------------------------
-----------------------------TGGCCTGAAGCAACTGAAG------------
------------------------------------------------------------
----------AGCCACAAAAGAAGTGAAAATAGC--------------------------
---------------------------------C----------TTAA----CTGATGAC
ATT---------------------------------------------------------
-------------------------------CCACCATTGTGATTTGTTTCTGCCCCACC
CTAA-TGAT-------CAAT----------------------------------------
------------------------------------------------------------
------------------------------------------------------------
------------GTACTTTGTAA-T-----------------------------------
------------------------CTCCCCCACCCTTAAG--------------AAGTTT
CTT-------------------------------TGTAA--T------------------
---------------------------------------------------TCTTCC---
-------------CA-TCCTT---------GAGAATGAACTTTGTGAGATCCGCCCCCTG
CCCGCAAAACATTGCTCCAAACTCCAC---------------------------------
-----------------------CGCCTATCCCAAAACCTATAAGAATTAATCATAAT--
-------CC-C---ACCACCCTTTGCTGACTCTCTTTTTGGACTCAGCCTGCCTGCACCC
AGGTGA-----AA--TAAACAGCCTTGTTGCTCACACAAAGCCTG--TTT--GGTGGTCT
CTTCACAGGGACGCGTGTGA--CA-----
>LTR7B_chr1_Sltr_8__chr1_109836879109837310__
TGTCAGGCCTCTGAGCCCAAG-----------------------CTAAGCCATCATATGC
CCTGTGAC---------------------------------------------CTGCACG
TATACATCCAGA------------------------------------------------
-----------------------------TGGCCTGAAGCAACTGAAG------------
------------------------------------------------------------
----------ATCCACAAAAGAAGTGAAAATAGC--------------------------
---------------------------------C----------TTAA----CTGATGAC
ATT---------------------------------------------------------
-------------------------------CCACCATTGTGATTTGTTTCTGCCCCACC
CTAAGTGAT-------CAAC----------------------------------------
------------------------------------------------------------
------------------------------------------------------------
------------GTACTTTGTAA-T-----------------------------------
------------------------TTCCCCCA-CCTTAGG--------------AAGGTT
CTT-------------------------------TGTAA--T------------------
---------------------------------------------------TCTCCC---
-------------CA-CCCTT---------GAGAACTTACTTTGTGAGATCCACCCCCTG
CCCGAAAAACATTGCTCCTAACTCCAC---------------------------------
-----------------------CGCCTATCCCAAAACCTATAAGAACTAACGATAAT--
-------CC-C---ACCACCCTTCGCTGACTCTCTTTTCAGACTCAGACCGCCTGCGCCC
AGGTGA-----AA--TAAACAGCCTTGTTGCTCACACAAAGCCTG--TTT--GGTGGTCT
GTTCACATGGACGCATGAGA--C------
>LTR7B_chr3_Sltr_980__chr3_112479980112480409_+_
-GTCAGGCCTTTGAGCCCAAG-----------------------CTAAGCCATCATATAC
CCTGTGAC---------------------------------------------CTGCACG
TATACATCCAGA------------------------------------------------
-----------------------------TGGCCTGAAGCAACTGAAG------------
------------------------------------------------------------
----------ATCCACAAAAGAAGTGAAAATAGC--------------------------
---------------------------------C----------TTAA----CTGATGAC
ATT---------------------------------------------------------
-------------------------------CCACCATTGTGATTTGTTTCTTCCCCACC
CTAACTGAT-------CAAT----------------------------------------
------------------------------------------------------------
------------------------------------------------------------
------------GTACTTTGTAA-T-----------------------------------
------------------------CTCCCCCACCCTTAAG--------------AAGTTT
CTT-------------------------------TGTAA--T------------------
---------------------------------------------------TCTCCC---
-------------CA-CCCTT---------GAGAATGTATTTTGTGAGATCCACCCCCTG
CCCCCAAAACATTGCTCTTAACTCCAC---------------------------------
-----------------------TGCCTATCCCAAAACCTATAAGTACTAATGATAAT--
-------CT-C---ACCATCATTTGCTGACTCTCTTTTTGGACTCAGCCCGCCTGCA---
AGGTGA-----AA--TAAACAGCCTTGTTGCTCACACAAAGCCTG--TTT--GGTGGTCT
CTACACACGGACACATGAGA--CA-----
>LTR7B_chr3_Sltr_981__chr3_112554200112554626_+_
-GTCAGGCCTCTGAGCCCAAG-----------------------CTAAGCCATCATATAC
CCTGTGAC---------------------------------------------CTGCACG
TATACATCTAGA------------------------------------------------
-----------------------------TGTGCTGAAGCAACTGAAG------------
------------------------------------------------------------
----------ATCCACAAAAGAAGTGAAAATAGC--------------------------
---------------------------------C----------TTAA----TTGATGAC
ACT---------------------------------------------------------
-------------------------------CCACCATTGTGATTTGTTTCTGCCCCACC
CTAACTGAT-------CAAG----------------------------------------
------------------------------------------------------------
------------------------------------------------------------
------------GTACTTTGTAA-T-----------------------------------
------------------------CTCCCCCATCCTTAAG--------------AAGGTT
CTT-------------------------------TGTAA--T------------------
---------------------------------------------------TCTCCC---
-------------CA-TCCTT---------GAGAATGTATTTTGTGCCATCCACCCCCTG
CCCACAAAACATTGCTCCTAACTCCAC---------------------------------
-----------------------TGCCTATCCCAAAATCTATAAGAACTAATGATAAT--
-------CT-C---ACCATCCTTTGC------TCTTTTCGGACTCAGCCCGCCTGCACCC
AGGTGA-----AA--TAAACAGCCTTGTTGCTCACACAAAGCCTG--TTT--GGTGGTCT
CTACACATGGACGCATGTGA--CA-----
>LTR7B_chr14_Sltr_483__chr14_9120074391201298__
TGTCAGGCCTCTGAGCCCAAG-----------------------CTAAGCCATCATATCC
CCTGTGAC---------------------------------------------CTGCACG
TATACATCTAGA------------------------------------------------
-----------------------------TGGGCTGAAGCAACTGAAG------------
------------------------------------------------------------
----------ATCCACAAAAGAAGTGAAAATGGC--------------------------
---------------------------------C----------TTAA----CTGATGAC
ACT---------------------------------------------------------
-------------------------------CCACCATCGTGATTTGTTCCTGCCCTACC
CTAACTGAT-------CAAT----------------------------------------
------------------------------------------------------------
------------------------------------------------------------
------------GTACTTTGTAA-T-----------------------------------
------------------------CTCCCCCACCCTGAAG--------------AAGGTA
CTT-------------------------------TGTAA--T------------------
---------------------------------------------------TC-CCC---
-------------CA-CCCTT---------GAGAATGTACTTTGTGAGATCCACCCCCTG
CCCGCAAAAAATTGCTCCTAACTCCAC---------------------------------
-----------------------CACCTATCCCAAA-CCTATAAGAACTAATGATAAT--
-------CC-C---ACGACCCTTCGCTGACTCCTTTTTCGGACTCAGCCTGCCTGCACCC
AGGTGA-----AA--TAAACAGCCT-GTTGCTCACACAAAGCCTG--TTT--G-TGGTCT
CTTCACACAGACGCACGTGA--C------
>LTR7B_chr1_Sltr_127__chr1_6514543965145836_+_
-GTCAGGCCTCT-AGCCCAAG-----------------------CTAAGCCATCATATCC
CCTGTGAC---------------------------------------------CTGCACG
TATACATCCAGA------------------------------------------------
-----------------------------TGGCCTGAAGCAACTGAAG------------
------------------------------------------------------------
----------ATCCACAAA---AGTGAAAATAGC--------------------------
---------------------------------C----------TTAA----CTGATGAC
ATT---------------------------------------------------------
-------------------------------CCACCACTGTGATTTGTTTCTGCCCCACC
CTAACTGAT-------CAAT----------------------------------------
------------------------------------------------------------
------------------------------------------------------------
------------GTACTTTGTAA-T-----------------------------------
------------------------------------------------------------
------------------------------------------------------------
---------------------------------------------------TCTCCT---
-------------TA-CCCTT---------GAGAATGTACTTTGTGAGATCCACCCGCTG
CCCGCAAAACACTGCTCCTAACTCCAC---------------------------------
-----------------------CGCCTATCCGAAAATCTATAAGAACTAATGATAAT--
-------CC-C---ACCACCCTTTCCTGACTCTCTTTTCGGACTCAGCCCGCCGGCACCC
AGGTAA-----AA--TAAACAGCCTTATTGCTCACACAAAGCCTG--TTT--GGTGGTCT
CTTCACATGGACGTGCGTGG--CA-----
>LTR7B_chr1_2ltr_int_fr_13__chr1_116862347116862811_+_
-GTCAGGCCTCTGAGCCCAAG-----------------------CTAAGCCATCATATCC
CCTGTGAC---------------------------------------------CTGCACG
TATACATCTAGA------------------------------------------------
-----------------------------TGGCCTGAAGCAACTGAAG------------
------------------------------------------------------------
----------ATCCACAAAAGAAGTGAAAATAGC--------------------------
---------------------------------C----------TTAA----CTGATGAC
ATT---------------------------------------------------------
-------------------------------CCACCATTGTGATTTGTTTCTGCCCCACC
CTAACTGAT-------CAGT----------------------------------------
------------------------------------------------------------
------------------------------------------------------------
------------GTACTTTGTAA-T-----------------------------------
------------------------CT--------------CCCCCACCCTTAAGAAGGTT
CTT-------------------------------TGTAA--T------------------
---------------------------------------------------TCTCCC---
-------------CA-CCCTT---------GAGAATGTATTTTGTGAGATCCACCCCCTG
CCCACAAAACATTGCTCCTAACTTCAC---------------------------------
-----------------------CGCCTATCCCAAAACCTATAAGAACTAATGATAAT--
-------CC-C---ACCACCCTTTGCTGACTCTCTTTTCGGACTCAGCCCGCCTGCACCC
AAGTGA-----AA--GAAACAGCCTTGTTGCTCACACAAAGCCTG--TTT--GGTGGTCT
CTTCACATGAACATGCATGA--CA-----
>LTR7B_chr1_Sltr_147__chr1_9162719891627661_+_
-GTCAGGCCTCTGAGCCCAAG-----------------------CTAAGCCATCATATCC
CCTGTGAC---------------------------------------------CTGCACG
TATATATCCAGA------------------------------------------------
-----------------------------TGGCCTGAAGCAACTGAAG------------
------------------------------------------------------------
----------ATCCACAGAAGAAGTGAAAATAGC--------------------------
---------------------------------C----------TTAA----CCGATGAC
ATT---------------------------------------------------------
-------------------------------CCACCATTGTGATTTGTTTCTGCCCCACC
CTAACTGAT-------CAAT----------------------------------------
------------------------------------------------------------
------------------------------------------------------------
------------ATACTTTGCAA-T-----------------------------------
------------------------CT--------------CCCCTGTCCTTAAGAAGGTT
CTT-------------------------------TGTAA--T------------------
---------------------------------------------------TCTCCT---
-------------CA-CCCTT---------GAGAATGTACTTTGTGAGATCCACCCCCTG
CCCCCAAAACATTGCTCCTAACTCCAC---------------------------------
-----------------------CGCCTATCCCAAAACCTGTAAGAACTGATGATAAT--
-------CC-C---ACCACCCTTTGCTGACTCTCTTTTCGGACTCAGCCTGCCTGCACCC
AGGTGA-----AA--TAAACAGCCATGTTGCTCACACAAAGCCTG--TTT--GGGGGTCT
CTTCACAGGAACACGTAAGA--CA-----
>LTR7B_chr7_Sltr_1558__chr7_4585995345860413__
TGTCAGGCCCCTGAGCCCAAG-----------------------CTAAGCCATCATATCC
C--GTGAC---------------------------------------------ATGCACA
TACACATC-AGA------------------------------------------------
-----------------------------TAGCCTGAAGCAACTGAAG------------
------------------------------------------------------------
----------ATCCACAAAAGAAGTGAAAATAGC--------------------------
---------------------------------C----------TTAA----CTGATGAC
ATT---------------------------------------------------------
-------------------------------CTACCATTGTGATTTGTTTCTGCCCCACC
CTAACTGAT-------CAAT----------------------------------------
------------------------------------------------------------
------------------------------------------------------------
------------GTATTTTGTAA-T-----------------------------------
------------------------CT--------------CCCCTACCCTTAAGAAGGTT
CTT-------------------------------TTTAA--T------------------
---------------------------------------------------TCTCCT---
-------------CA-CCCTT---------GAGAATGTACTTTGTGAGATCCCCCCGCTG
CCCACAAAACATTGCTCCTAACTCTAC---------------------------------
-----------------------CGCCTATCCCAAAACCTGTAAGAACTAATGATAAT--
-------CC-C---ACCACCATTTGCTGATTCTCTTTTCAAACTCAGACTGCCTGCACCC
AGGTGA-----AA--TAAACAGCCATGTTGCTCACACAAAGCTTG--TTT--GGTGGTCT
CTTCACACGGACGCGCATGA--C------
>LTR7B_chr1_Sltr_fr_102__chr1_41780394178500__
TGTCAGGCCTCTGAGCCCAAG-----------------------CTAAGCCATCATATCC
CCTGTGAG---------------------------------------------CTGCACG
TATACATCCAGA------------------------------------------------
-----------------------------TGGCCTGAAGCAACTGAAG------------
------------------------------------------------------------
----------ATCCACGAAACAAGTGAAAATAGC--------------------------
---------------------------------C----------TTAA----CTGATGAC
ATT---------------------------------------------------------
-------------------------------CCACCATTGTGATTTGTTTCTGCCCCACC
CTAACTGAT-------CAAT----------------------------------------
------------------------------------------------------------
------------------------------------------------------------
------------GTACTTTGCAA-T-----------------------------------
------------------------CT--------------CCCCCACCCTTAAGAAGGTT
C-----------------------------------------------------------
---------------------------------------------------TCTCCC---
-------------CA-CCCTT---------GAGAATGTACTTTGTGAGATCCACCCCCTG
CCCACAAAACATTGTTCCTAACTCCAC---------------------------------
-----------------------CGCCTATCTCAAAACCTGTAAGAACTAATGATAAT--
-------CC-C---ACCACCCTTTGCTGACTCTCTTTTCAGACTCAGCCCGCCTGCACCC
AGGTGA-----AA--TAAACAGCCTTGTTGCTCACACAAAGCCTG--TTT--GGTGGTCT
CTTCACACGGACGTACGTG----------
>LTR7B_chr9_Sltr_1675__chr9_124143582124144014_+_
-GTCAGGCCTCTGAGCCCAAG-----------------------CTAAGCCATCATATCC
CCTGTGAA---------------------------------------------CTGCATG
TAGACATCCAGA------------------------------------------------
-----------------------------CGGCCTGAAGCAACTGAAG------------
------------------------------------------------------------
----------ATCCACAAAACAAGTGAAAATAGC--------------------------
---------------------------------C----------TTAA----CTGATGAC
ATT---------------------------------------------------------
-------------------------------CCACCATTGTGATTTGTTTCTGCCCCACC
CTAACTGAT-------CAAT----------------------------------------
------------------------------------------------------------
------------------------------------------------------------
------------GTACTTTGTAA-T-----------------------------------
------------------------CT--------------CCCCCACCCTTAAGAAGGTT
C-----------------------------------------------------------
---------------------------------------------------TCTCCC---
-------------CA-CCCTT---------GAGAATGTACTTTGTGAGATCCAACCCCTG
CCCGCAAAACATTGCTCCTAACTCCAC---------------------------------
-----------------------CGCCTATCCCAAAACCTGTAAGAACTAATGATAAT--
-------CC-C---ACCACC-TTTGCTGACTCTTTTTTTGGACTCAGACCGCCTGTACCC
AGGTGA-----AA--TAAACAGCCTTGTTGCTCACACAAAGCCCG--TTC--GGTGGTCT
CTTCACACGGACGCATGAGA--CA-----
>LTR7B_chr6_Sltr_1461__chr6_4883728348837746_+_
-GTCAGGCCTCTGAGCCCAAG-----------------------CTAAGCCATCATATCC
CCTGTGAC---------------------------------------------CTGCACA
TATACATCCAGA------------------------------------------------
-----------------------------TGGCCTGAAGCAACAGAAG------------
------------------------------------------------------------
----------ATCCACAAAAGAAGTGAAAATAGC--------------------------
---------------------------------C----------TTAA----CTGATGAC
ATT---------------------------------------------------------
-------------------------------GCATCATTGTGATTTGTTTCTGCCCCACC
CTAACTGAT-------CAAT----------------------------------------
------------------------------------------------------------
------------------------------------------------------------
------------GTACTTTGTAA-T-----------------------------------
------------------------CT--------------CCCCCACCCTTAAGAAGTTT
C-----------------------------------------------------------
---------------------------------------------------CTCCCC---
-------------CA-CCCTT---------GAGAATGTACTATGTGAGATCCACCCCT-G
CCCCCAAAACATTGTTCCTAACTCCAC---------------------------------
-----------------------TGACTATCCCCAAACCTATAAGAACTGATGATAAT--
-------CC-C---ACCACCCTTTGCTGACCCCTTTTTCAGACTCAGCAGGTCTGCACCC
AGGTGA-----AA--TAAACAGCCTTGTTTCTCCCACAGAGCCTG---TT--GGTGGTCT
CTTCACACGGATGCACGTGA--CA-----
>LTR7B_chr9_Sltr_fr_1729__chr9_9465048894650911_+_
-GTCAGGCCTCTGAGCCCATG-----------------------CTAAGCCATCATATCC
CCTGTGAC---------------------------------------------CTGCATG
TATACATCCAGA------------------------------------------------
-----------------------------TGGCGTGAAGCTACTGAAG------------
------------------------------------------------------------
----------ATCCACAAAAGAAGTGAAAATAGC--------------------------
---------------------------------C----------TTAA----TTGATGAC
ATT---------------------------------------------------------
-------------------------------CCACCATTGTGATTTGTTCCTGCCCCACC
CTAACTGAT-------CAAT----------------------------------------
------------------------------------------------------------
------------------------------------------------------------
------------GTACTTTGTAA-T-----------------------------------
------------------------CT--------------TCCCCACCCTTAAGAAGGTT
C-----------------------------------------------------------
---------------------------------------------------TCTCCC---
-------------CA-CCCTT---------GAGAATGTACTTTGTGAGATCCACCCCTTG
CCCTCAAAACATTGCTCCTAACTCCAC---------------------------------
-----------------------CGCCTATCCCAAAACCTGTAAGAACTAATGATAAT--
-------CC-C---ACCTCCCTTTGCTGACTCCTTTTTCAGACTCAGCCCGCCTGCACCC
AGGTGA-----AA--TAAACAGCCTTGTTGCTCACACAAAGCCTG--CTT--GGTGGTCT
CTTCACTCAGATG----------------
>LTR7B_chrX_Sltr_1797__chrX_3288946532889890_+_
-GTCAGGACTCTGAG-----------------------------CTAAGCCATCATATCC
CCTGTGAC---------------------------------------------CTGCCCT
TATACATCCAGA------------------------------------------------
-----------------------------TGGCCTGAAGCAACTGAAG------------
------------------------------------------------------------
----------ATCCACAAAAG-AGTGAAAATAGC--------------------------
---------------------------------C----------TTAA----CTGATGAC
ATT---------------------------------------------------------
-------------------------------CCACCATTGTGATTTGTTTCTGCCCCACC
CTAACTGAT-------CAAT----------------------------------------
------------------------------------------------------------
------------------------------------------------------------
------------GTACTTTGTAA-T-----------------------------------
------------------------CT--------------CCCCCACCCTTAAGAAGGTT
C-----------------------------------------------------------
---------------------------------------------------TCTCCC---
-------------CA-CCCTT---------GAGAATGTACTTTGTGAGATCCACCCCCTG
CTCGCAAAACATCGCTCCTAACTCCAC---------------------------------
-----------------------CGCCTATCCCAAAACCTGTAAGAACTAATGATAAT--
-------CC-C---ACCACCCTTGGCTGACTCCTTTTTCAGACTCAGCCCACCTGCACCC
AGGTGA-----AA--TAAACAGCCTTGTTGCTCACACAAAGCCTG--TTT--GGTGGTCT
CTTCACTCGGAGGGGCGTGA--CA-----
>LTR7B_chr2_Sltr_879__chr2_6328620563286667_+_
-GTCAGGCCTCTGAGTCCAAG-----------------------CTAAGCCATCATATCC
CCTGTGAC---------------------------------------------CTGCACA
TATACATCCAGA------------------------------------------------
-----------------------------TGGCCTGAAGCAACTGAAG------------
------------------------------------------------------------
----------ATCCACAAAAGAAGTGAAAATAGC--------------------------
---------------------------------C----------TTAA----CTGATGAC
ATT---------------------------------------------------------
-------------------------------CCACCATTGTGATTTGTTTCTGCCCCACC
CTAACCGAT-------CAAT----------------------------------------
------------------------------------------------------------
------------------------------------------------------------
------------GTACTTTGTAA-T-----------------------------------
------------------------CT--------------CCCCCACCCTTAAGAAGGTT
CTT-------------------------------TGTAA--T------------------
---------------------------------------------------TCTCCC---
-------------CA-CCCTT---------TAGAA-GTACTTTGTGAGATCCACCCCCTG
CCCCCAAAACATTGCTCCTAACTCCAC---------------------------------
-----------------------CGCCTATCCCAAAACCTGTAAGAACTAATGATAAT--
-------CC-C---ACCACCCTTTGCTGACTCTCTTTTCGGACTCAGCCCGCCTGCACCC
AGGTGA-----AA--TAAACAGCCCTGTTGCTCACACAAAGCCTG--TTT--GGTGGTCT
CTTCACACAGACACACGTGA--CA-----
>LTR7B_chr16_Sltr_fr_572__chr16_6689730166897733__
TGTCAGGCCTCTGAGCTCAAG-----------------------CTAAGCCATCATATCC
CTTGTGAC---------------------------------------------CTGCACC
TATACATCCAGA------------------------------------------------
-----------------------------TGGCCTGGAGCAACTGAAG------------
------------------------------------------------------------
----------ATCCACAAAAGAAGTGAAAATAGC--------------------------
---------------------------------C----------TTAA----CTGATGAC
ATT---------------------------------------------------------
-------------------------------CCACCATTGTGATTTGTTTCTTCCCCACC
CTAACTGAT-------CAAT----------------------------------------
------------------------------------------------------------
------------------------------------------------------------
------------GTACTTTGTAA-T-----------------------------------
------------------------CT---------------CCC----------------
------------------------------------------------------------
---------------------------------------------------TCTCCC---
-------------CA-CCCTT---------GAGAAGGTACTTTGTGAGATCCACTCCCTG
CCTGCCAAACATTGCTCCTAACTCCAC---------------------------------
-----------------------CGTCTATCCCCAAACCTATAAGAGCTAATGATAAT--
-------CC-C---ACCACCCTT-GCTGACTCCTTTTTCGGACTCAGCCCGCCTGAGTCC
AAAATA-----AA--TAAACAGCCTTGTTGCTCACACAAAACCTG--TTT--GGTGGTCT
CTTCACATGGACGTGCGTG----------
>LTR7B_chr3_Sltr_fr_1114__chr3_7889628678896663_+_
------------------AAG-----------------------CTAAGCCATCATATCC
CCAGTGAC---------------------------------------------CTGCACC
TATACATCCAGA------------------------------------------------
-----------------------------TGGCCTGAAGCAACTGAAG------------
------------------------------------------------------------
----------ATCCACAAAAGACGTGAAAATAGC--------------------------
---------------------------------C----------TTAA----CTGATGAC
ATT---------------------------------------------------------
-------------------------------CCACCATTGTAATTTGCTTCTGCCCCACC
CTAACTGAT-------CAAT----------------------------------------
------------------------------------------------------------
------------------------------------------------------------
------------GTACTTTGTAA-T-----------------------------------
------------------------CT---------------CCC----------------
------------------------------------------------------------
---------------------------------------------------TCTCCC---
-------------CA-CCCTT---------GAGAATGTACTTTGTGAGATCCACCCCCTG
CCCACAAAACATTGCTCCTAACTCCAC---------------------------------
-----------------------CGACTATCCCCAAACCTATAAGAACTAACGATAAT--
-------CC-C---ACTACCCTTTGCTGACTCTCTTTTCGGACTCAGCCCGCCTGCACCC
AAGTAA-----AA--TAAACAGCCTTGTTGCTCACAAAAA--------------------
-----------------------------
>LTR7B_chr22_Sltr_968__chr22_4274048542741050_+_
-GTCAGGCCTCTGAGCCCAAG-----------------------CTAAGCCATCATATGC
ACTGTGAC---------------------------------------------CTGCAGG
TATACATCCAGA------------------------------------------------
-----------------------------TGGCCTGAAGCAACTGAAG------------
------------------------------------------------------------
----------ATCCACAAAGGAAGTGAAAATAGC--------------------------
---------------------------------C----------TTAA----CTGCTGAC
ATT---------------------------------------------------------
-------------------------------CCACCATTGTGGTTTGTTTCTGCCCCACT
CTAACTGTT-------CAAT----------------------------------------
------------------------------------------------------------
------------------------------------------------------------
------------GTACTTTGTAA-T-----------------------------------
------------------------CT---------------CCCCACCCTTAAGAAGGTT
CTT-------------------------------TGTAA--T------------------
---------------------------------------------------TCTCCC---
-------------CA-CCCTT---------GAGAATGTACTTTGTGAGATCCACCCGCTG
CCCGCAAAACGTTGCTTCTAACTCCAC---------------------------------
-----------------------CGCCTATCCCCAAACCTGTAAGAACTAATGATAAT--
-------CC-C---ACCACCCTTTGCTGACTCTCCTTTCGGACTCAGCCCGCCTGCATCC
AGGTGA-----AA--TAAACAGCCTTGTTGCTCACACAAAAGCTG--TTT--GATGGTCT
CTTAACAGGGACATGCATGA--CA-----
>LTR7B_chr19_Sltr_704__chr19_5440346054403923__
TGTCAGGCCTCTAAGCCCAAG-----------------------CTAAGCCATCCTATCC
CCTGTGAC---------------------------------------------CTGCATC
TATACATCCAGA------------------------------------------------
-----------------------------TGGCCTGAAGCAACCGAAG------------
------------------------------------------------------------
----------ATCCACAAAAGAAGGGAAAATAGC--------------------------
---------------------------------C----------TTAA----CTGATGAT
ATT---------------------------------------------------------
-------------------------------CCACCATTGTGATTTGTTCCTGCCCCACC
CTGACTGAT-------CAAT----------------------------------------
------------------------------------------------------------
------------------------------------------------------------
------------GTACTTTGTAA-T-----------------------------------
------------------------CT--------------TCCCCACCCTTAAGAAGGTT
CTT-------------------------------TGTAA--T------------------
---------------------------------------------------TTTCCC---
-------------CA-CCCTT---------GAGAATGTACTTTGTGAGATCCACCCCCTG
CCCGCAAAACATTGCTCCTAACTCCAC---------------------------------
-----------------------CGCCTGTCCCCAAACCTGTAAGAACTAATGATAAT--
-------CC-C---ACCACCCTTTACTGACTCTGTTTTCGGACTCAGCCCGCCTGCACCC
AGGTGA-----AA--TAAACAGCCTTGTTGCTCACACAAAGCCTG--TTT--GGTGGACT
CTTCACACGGACTCGCGTGA--C------
>LTR7B_chr6_Sltr_fr_1471__chr6_6584935865849819__
--TCAGGCCTCTGAGCCCAAG-----------------------CTAAACCATCATATCC
CCTGTGAC---------------------------------------------CTGCAGG
TATACATCCAGA------------------------------------------------
-----------------------------TGGCCGGAAGCAACTGAAG------------
------------------------------------------------------------
----------ATCCACAAAAGAAGTGAAAATAGC--------------------------
---------------------------------C----------GTAA----CTGATGAC
ATT---------------------------------------------------------
-------------------------------CCACCATTGTGATTTGTTTCTGCCCCACC
GTAACTGAT-------CAAT----------------------------------------
------------------------------------------------------------
------------------------------------------------------------
------------GTACTTTGTAA-T-----------------------------------
------------------------CT--------------CCCCCACCCTTAAGAAGGTT
CTT-------------------------------TGTAA--T------------------
---------------------------------------------------TCTCCC---
-------------CA-CCCTT---------GAGAATGTACTTTGTGAGATCTACCCCCTG
CCCACAAAACATTGGTCCTGACTCCAC---------------------------------
-----------------------CGCCTATCCCAAAACCTATAAGAACTAATGATAAT--
-------CC-C---ACCACCCTTTGCTGACTCTCTTTTCGGACTCAGCCCGCCTGCACCC
AGGTGA-----AA--TAAACAGCCTTGTTGCTCACACAAAGCCTG--TTT--GGTGGTCT
CTTCACAGGGACGCACGTGA--C------
>LTR7B_chr8_Sltr_fr_1627__chr8_5191619251916638__
----------------CCAAG-----------------------CTAAACCATCATATAC
CCCGTGAC---------------------------------------------CTGCATG
TAGACATCCAAA------------------------------------------------
-----------------------------TGGCCTGAAGTAACTGAAA------------
------------------------------------------------------------
----------ATCCACAAAATAAGTGAAAATAGC--------------------------
---------------------------------C----------TTAA----CTGATGAC
ATC---------------------------------------------------------
-------------------------------CCACCATTGTGATTTGTTTCTGCCCCACC
CTAAGTGAT-------CAAT----------------------------------------
------------------------------------------------------------
------------------------------------------------------------
------------GTACTTTGTAA-T-----------------------------------
------------------------CT--------------CCCCCACCCTTAAGTAGGTT
CTT-------------------------------TGTAA--T------------------
---------------------------------------------------TCTCCC---
-------------CA-CCCTT---------GATAATGTACTTTGTGAGATCCATCCCCTG
CCCACA-AACATTGCTCCTAACTCCAC---------------------------------
-----------------------CCCCTATCCCCAAACCTATAAGAACTAATGATAAT--
-------CC-C---ACCACCCTTTGCTGACTCTCTTTTCGGACTCAGCCCACCTGCACCC
AGGTGA-----AA--TAGACAGCCTTGTTTCTCACACAAAGCCTG--TTT--GGTGGTCT
CTTCACATGGATGCACATGA--C------
>LTR7B_chr14_Sltr_451__chr14_3465029634650729_+_
-GTCAGGCCTCTGAGCCCAAG-----------------------TTAAGCCATCATATCC
CCAGTGAC---------------------------------------------CTGCACT
TATACATCCACA------------------------------------------------
-----------------------------TGGCCTGAAGCAACTGAAG------------
------------------------------------------------------------
----------ATCCACAAAAGAGGTGAAAATAGC--------------------------
---------------------------------C----------TTAA----CTGATGAC
ATT---------------------------------------------------------
-------------------------------CCACCATTGTGATTTGTTTCTGCCCCACC
TTAAATGAT-------CAAT----------------------------------------
------------------------------------------------------------
------------------------------------------------------------
------------GTACTTTGTAA-T-----------------------------------
------------------------CT--------------CCCCCACCCTTAAGAAGATT
CTT-------------------------------TGTAA--T------------------
------------------------------------------------------------
--------------------------------------ACTTTGTGAGATTCACCCCCTG
CCCGCAAAACATTGCTCCTAACTCCAC---------------------------------
-----------------------CACCTATCCCAAAACCTGTAAGAACTAATGATAAT--
-------CC-C---ACCACCCTTTGCTGACTCCCTTTTCAAACTCAGCCCGCCTGCACCC
AGGAGA-----AA--TAAACAGCCTTGTTGCTCACACAAAGCCTG--TT---GGTGGTCT
CTTCACCGGGATGCGCGTGA--CA-----
>LTR7B_chr14_Sltr_466__chr14_5282308152823574__
TGTCAGGCCTCTGAGCCCAAG-----------------------CTAAGCCATCATATCC
ACTGTGAC---------------------------------------------CTGCACT
TATATATCCAGA------------------------------------------------
-----------------------------TGGCCTGAAGCAACTGAAG------------
------------------------------------------------------------
----------ATCCACAAAAGAAGTGAAAATAGC--------------------------
---------------------------------T----------TTAA----CTGATGAC
ATT---------------------------------------------------------
-------------------------------CCACCATTGTGATTTGCTTCTGCCCCACC
CTAACTGAT-------CAAT----------------------------------------
------------------------------------------------------------
------------------------------------------------------------
------------GTACTTTGTAA-T-----------------------------------
------------------------CT--------------CCCCCACCCTTAAGAAGGTA
CTT-------------------------------TGTAA--T------------------
---------------------------------------------------TCTCCC---
-------------CA-CCCTT---------GAGAATGTACTTTGTGAGATCCACCCCCTG
CCCACAAAACATTGCTCCTACCTCCAC---------------------------------
-----------------------CACCTATCCCAAAACCTGTAAGAACTAATGATAAT--
--------C-C---ACCACCCTTTGCTGACTCTCTTTTCAGACTCAGCCCGCCTGCACCC
AGGTGA-----AA--TAAACAGCCTTGTTGCTCACACAAAGTCTG--TTT--AGTGGTCT
CTTCACACGGACGCGCGTGA--C------
>LTR7B_chr6_2ltr_int_fr_1386__chr6_114017713114018145__
TGTCAGGCCTCTGAGCCCAAG-----------------------CTAAGCCATCATATCC
TCTATGAC---------------------------------------------CTGCACG
TATACATCCAGA------------------------------------------------
-----------------------------GGGCCTGAAGCAACTGAAG------------
------------------------------------------------------------
----------ATCCACAAAAGACGTGAAAATAGC--------------------------
---------------------------------C----------TTAA----CTGATGAC
ATT---------------------------------------------------------
-------------------------------CCACCATTGTGATTTGTTTCTGCCCCACC
CTAACTGAT-------CAAT----------------------------------------
------------------------------------------------------------
------------------------------------------------------------
------------GTACTTTGTAA-C-----------------------------------
------------------------CT--------------CCCCCACCCTTAAGAAGGTT
CTT-------------------------------TGTAA--T------------------
---------------------------------------------------TCTCTC---
-------------CA-CCCTT---------GAGAATGTACTTTGTGAGATCCACCCACTG
CCTGCAAAACATTGCTCCTAACTCCAC---------------------------------
-----------------------CGCCTATCCCAAAACCTGTAAGAACTAACGATAAT--
-------CC-C---ACCACCCTTTGCTGACTCTCTTTTTGGACTCAGCCCGCCTGCACCC
AGGTGA-----AA--TAAACAGCCTTGTTTCTCACACAAAGCCTG--TTT--GGTGGTCT
CTTCACATGGACACGCATGA--C------
>LTR7B_chr6_Sltr_1483__chr6_8540429185404719_+_
-GTCAGGCCTCTGAGCCCAAG-----------------------CTAAGCCATCATATCC
CCTGTGAC---------------------------------------------CTG-ACG
TATACATCCAGA------------------------------------------------
-----------------------------TGGCCTGAAGCAACTGAAG------------
------------------------------------------------------------
----------ATCTACAAAAGAAGTGAAAATAGC--------------------------
---------------------------------C----------TTAA----CTGATGAC
ATT---------------------------------------------------------
-------------------------------CCACCACTGTGATTTGTTTCTGCCCCACC
CTAACTGAC-------CAAT----------------------------------------
------------------------------------------------------------
------------------------------------------------------------
------------GTACTTTGTAA-T-----------------------------------
------------------------CT--------------CCCCCACCCTTAAGAAAGTT
CTT-------------------------------TGTAA--T------------------
---------------------------------------------------TCTCCC---
-------------CA-TGCTT---------GAGAATGTACTTTGTGAGATCCACCCCCTG
CCCACAAAACATTGCTCCTAACTCCAC---------------------------------
-----------------------CGCCTATCCCCAAACATGTAAGAACTGATGATAAT--
-------CC-C---AC---ACTTGGCTGACTCTCTTTTCGGACTCAGCCCGCCTGCACCC
AAGTGA-----AA--TAAACAGTCTTGTTGCTCACACAAAGCCTG--TTT--GGTGGTAT
CTTCACACGGACGCGCATGA--CA-----
>LTR7B_chr13_Sltr_399__chr13_2462851524628944_+_
-GTCAGGCCTCCGGGCCCAAG-----------------------TTAAGCCATCATATCC
CCTGTGAC---------------------------------------------CTGCATG
TATACATCCAGA------------------------------------------------
-----------------------------TGGCTTGAGGCAACTGAAG------------
------------------------------------------------------------
----------ATCCACAAAAGAAGTGAAAATAGC--------------------------
---------------------------------C----------TTAA----CTGATGAT
GTT---------------------------------------------------------
-------------------------------CCACCATTGTGATTTGTTTCTGCCCCACC
CTAAC-AAT-------CAAT----------------------------------------
------------------------------------------------------------
------------------------------------------------------------
------------GTACTTTGTAA-T-----------------------------------
------------------------CT--------------CCCCCACCCTTAAGAAGGTT
CTT-------------------------------TGTAG--T------------------
---------------------------------------------------TCTCCT---
-------------CA-CCCTT---------GAGAATGTACTTTGTGAGATCCACCCGCTG
CCCACAAAACATTGCTCCTAACTCCAC---------------------------------
-----------------------TGCCTATCCCAAAACCTATAAGAACTAATGATAAT--
-------CC-C---ACCACCCTTGGCTGACTCTCTTTTCGGACTCAGCCTGCGTACACCC
AGGTGA-----AA--TA--CAGCCTTGTTGCTCACACAAAGCCTG--TTT--GGTGGTCT
CTTCACACGGACGTGCATGA--CA-----
>LTR7B_chr4_Sltr_1227__chr4_3501873635019171_+_
-GTCAGGCGTCTGAGCCCAAG-----------------------CTAAGCCATCATATCC
CCTGTGAC---------------------------------------------CTGCATG
TATACATCCAGA------------------------------------------------
-----------------------------TGGCCTGAAACAACTGAAT------------
------------------------------------------------------------
----------ATCCATGAAATAAGTGAAAATAGC--------------------------
---------------------------------C----------TTAA----CTGATGAC
ATT---------------------------------------------------------
-------------------------------CCACCATTGTGATTTGTTTCTGCCCCACC
CTAACTGAT-------CAAT----------------------------------------
------------------------------------------------------------
------------------------------------------------------------
------------GTACTTTGTAA-T-----------------------------------
------------------------CT--------------CGCCCACCCTTAGGAAGGTT
CTT-------------------------------CGTAA--T------------------
---------------------------------------------------TCTCCC---
-------------CA-CCCTT---------GAGAATATACTTCGTGAGATCCACCCCCTG
CCTGCAAAACATTTCTCCTAACTCCAC---------------------------------
-----------------------TGCCTATCCCAAAACCTATAAGAACTAATGATAAT--
-------CC-C---ACCACCCTTTACTGACTCTCTTTTGGGACTCAGCCTGCCTGCACCC
AGGTGA-----AA--TAAACAGCCTTGTTGCTCACACAAAGCCTG--TTT--GGTGGTCT
TTTCACATGGACGTGCATGA--CA-----
>LTR7B_chr16_Sltr_558__chr16_51926845193149__
TGTCAGGCCTCTGAGCCCAAG-----------------------CTAAACCATCATATCC
TCTGTGAC---------------------------------------------CTGCATA
TATACATTCAGA------------------------------------------------
-----------------------------TGGCCTGAAGCAACTGAAG------------
------------------------------------------------------------
----------ATCCACAAAAGAAGTGAAAATAGC--------------------------
---------------------------------C----------TTAA----CTGATGAC
ATT---------------------------------------------------------
-------------------------------CCACCACTGTGATTTGTTTCTTCCCCACC
CTAACTGAT-------CAAT----------------------------------------
------------------------------------------------------------
------------------------------------------------------------
------------GTACTTTGTAA-T-----------------------------------
------------------------CT--------------CCCCCACCCTTAAGAAGGTT
CTT-------------------------------TGTAA--T------------------
---------------------------------------------------TCTCCC---
-------------CA-CCCTT---------GAGAAAGTACTTTGTGAGATCCACCCACTG
CCCGCAAAACATTGCTCCTAACTCCCC---------------------------------
-----------------------TGCCTATCCCAAAACCTATAAGAACTAATGATAAT--
-------CC-C---CCTACCCTTCGCTGACTCTCTTTTCGGACTCAGCCCACCTGCATCC
AGGTAA-----AA--TAAACAGCCTTGTTGCTCACACAAAGCCTG--TTT--GGTGGTCT
CTTCACATGGATGTGCATGA--C------
>LTR7B_chr1_2ltr_int_fr_33__chr1_178040241178040673_+_
-GTCAGGCCTCTGAGCCCAAG-----------------------CTAAGCCATCATATCC
CCTGTGAC---------------------------------------------CTGCACA
TATACATTCAGA------------------------------------------------
-----------------------------TGGCCTGAAGCAACTGAAG------------
------------------------------------------------------------
----------ATTCACAAAAGAAGTGAAAATAGC--------------------------
---------------------------------C----------TTAA----CTGATGAC
ATT---------------------------------------------------------
-------------------------------CCACCATTGTGATTTGTTTCTGCCCCACC
CTAACTGAT-------CAAT----------------------------------------
------------------------------------------------------------
------------------------------------------------------------
------------GTACTTTGTGA-T-----------------------------------
------------------------CT--------------CCCCCACCCTTAAGAAGGTT
CTT-------------------------------TGTAA--T------------------
---------------------------------------------------TCTCCC---
-------------CA-CCCTT---------GAGAATGTACTTTGTGAGATCCACCCCCTG
CCCGCAAAACATTGCTCCTAACTCCAC---------------------------------
-----------------------CGCCTACCCCAAAACCTATAAGAACTAATGATAAT--
-------CC-C---ACCACCCTTTGCTGACTCTCTTTTCGGACTTAGCCCGCCTGCACCC
AGGTGA-----AA--TAAACAGCCTTGTTGCTCACACAAAGCCTA--TTT--GGTGGTCT
CCTCACATGGACGTGCATGA--CA-----
>LTR7B_chr6_Sltr_fr_1424__chr6_151129380151129803_+_
-GTCAGGCCTCTGAGCCCAAG-----------------------CTAAGCCATCATATCC
CCTGTGAC---------------------------------------------CTGCACA
TATACATCCAGA------------------------------------------------
-----------------------------TGGCCTGAAGCAACTGAAG------------
------------------------------------------------------------
----------ATCCACAAAGGAAGTGAAAATAGC--------------------------
---------------------------------C----------TTAA----CTGATGAC
ATT---------------------------------------------------------
-------------------------------CCACCATTGTGATTTGTTTCTGCCCCACC
CTAACTGAT-------CAAT----------------------------------------
------------------------------------------------------------
------------------------------------------------------------
------------GTACTTTGTAA-T-----------------------------------
------------------------CT--------------CCCCCACCCTTAAGAAGGTT
CTT-------------------------------TGTAA--T------------------
---------------------------------------------------TCTCCC---
-------------CA-CCCTT---------GAGAATGTACTTTGTGAGATCCACCC-CTG
CCCGCAAAACATTGCTCCTAACTCCAC---------------------------------
-----------------------CGCCTATCCCAAAACCTATATGAACTAATGATAAT--
-------CC-C---ACCACCCTTTGCTGACTCTCTTTTCGGACTTAGCCCGCCTGCACCC
AGGTGA-----AA--TAAACAGCCTTGTTGCTCACACAAAGCCTG--TTT--GGTAGTCT
CTTCACTCGGACGC---------------
>LTR7B_chr7_2ltr_int_fr_1526__chr7_1265978812660220_+_
-GTCAGGCCTCTGAGCCCAAG-----------------------CTAAGCCATCATATCC
CCTGTGAC---------------------------------------------CTGCACA
TATACATCCAGA------------------------------------------------
-----------------------------TGGCCTGAAGCAATTGAAG------------
------------------------------------------------------------
----------ATCTACAAAAGAAGTGAAAATTAC--------------------------
---------------------------------C----------TTAA----CTGATGAC
ATT---------------------------------------------------------
-------------------------------CCACCATTGTGATGTGTTTCTGCCCCATC
CTAACTGAT-------CAGT----------------------------------------
------------------------------------------------------------
------------------------------------------------------------
------------GTACTTTGTAA-T-----------------------------------
------------------------CT--------------CCCCCACCCTTAAGAAGGTT
CTT-------------------------------TGTAA--T------------------
---------------------------------------------------TCTTCC---
-------------CA-CCCTT---------GAGAATGTACTTTGTGAGATCCACCCCCTG
CCAGCAAAACATTGCTCCTGACTCCAC---------------------------------
-----------------------CGCCTATCCCAAAACCTATAAGAACTAATGATAAT--
-------CC-C---ACCACCCTTTGCTGACTCTCTTTTCGGACTCAGCCCGCCTGCACCC
AGGTGA-----AA--TAAACAGCCTTGTTGCTAACCCAAAGCCTG--TTT--GGTGGTCT
CTTTACATGGACACGTGTGA--CA-----
>LTR7B_chr5_Sltr_fr_1361__chr5_6774847367748889_+_
-GTCAGGCCTCTGAGCCCAAG-----------------------CTAAGCCATCATATCC
CCTGTGGC---------------------------------------------CTGCACT
TATACATCCAGA------------------------------------------------
-----------------------------TGGCCTGAAGCAACTGAAG------------
------------------------------------------------------------
----------ATCCACAAAAGAAGTGAAAATAGC--------------------------
---------------------------------C----------TTAG----CTGATGGC
ATT---------------------------------------------------------
-------------------------------CCACCATTGTGATTTGTT-----------
------------------------------------------------------------
------------------------------------------------------------
------------------------------------------------------------
------------------------T-----------------------------------
------------------------CT--------------CCCCCACCCTTAAGAAGGTT
CTT-------------------------------TGTAA--T------------------
---------------------------------------------------TCTCCC---
-------------CA-CCCTT---------GAGAAGGCACTTTGTGAGATCCACCCCCTG
CATGCAAAACATTGCTCCTAACTCCAC---------------------------------
-----------------------CGCCTATCCCAAAACCTATAAGAACTAATGATAAT--
-------CC-C---ACCACGC-TTGCTGACTCC--TTTCAGACTCAGCCCGCCTGCACCC
AGGTGA-----AA--TAAACAGCCTTGTTGCTCACACAAAGCC-G--TTT--GGTGGTCT
CTTTACACAGACAC---------------
>LTR7B_chr6_Sltr_1445__chr6_1921254619213009_+_
-GTCAGGCCTCTGAGCCCAAG-----------------------CTAAGCCATCATATCC
CCTGTGAC---------------------------------------------CTGCACA
TATACATCCAGA------------------------------------------------
-----------------------------TGGCCTGAAGCAACTGAAG------------
------------------------------------------------------------
----------ATCCACAAAAGAAGTGAAAATAGC--------------------------
---------------------------------C----------TTAA----TTGATGAC
ATT---------------------------------------------------------
-------------------------------CCACCATTGTGATTTGTTTCTGCCCCACC
CTAGCTGAT-------CAAT----------------------------------------
------------------------------------------------------------
------------------------------------------------------------
------------GTACTTTGTAA-T-----------------------------------
------------------------CT--------------CCCCCACCCTTAAGAAGGTT
CTT-------------------------------TGTAA--T------------------
---------------------------------------------------TCTCCC---
-------------CA-CCCTT---------GAGAATGTACTTTGTGAGATCCACCCCCTG
CCTGCAAAACATTACTCCTAACTCCAC---------------------------------
-----------------------CTCCTATCCCAAAACCTATAAGAACTAATGATAAT--
-------CC-C---ACCACACTTTGCTGACTCTGTTTTGGGACTCAGCCCGCCTGCACCC
AGGTGA-----AA--TAAACAGCCTTGTTGCTCACACAAAGCCTG--TTT--GGTGGTCT
CTTTACACGGACACGAGTGA--CA-----
>LTR7B_chr18_Sltr_644__chr18_5904418359044618__
TGTCAGGCCTCTGAGCCCAAG-----------------------CTAAGCCATCATATCC
CCTGTGAC---------------------------------------------CTGCACA
TATACATCCAGA------------------------------------------------
-----------------------------TGGCCTGAAGCAACTGAAG------------
------------------------------------------------------------
----------ATCCACAAAAGAAGTGAAAATAGC--------------------------
---------------------------------C----------TTAA----CTGATGAC
GTT---------------------------------------------------------
-------------------------------CCACCATTGTGATTTGTTTCTGCCCCACC
CTAACTGAT-------CAAT----------------------------------------
------------------------------------------------------------
------------------------------------------------------------
------------GTACTTTGTAA-T-----------------------------------
------------------------CT--------------CCCCCACCCTTAAGAAGTTT
CTT-------------------------------TGTAA--T------------------
---------------------------------------------------TCTCCC---
-------------CA-CCCTT---------GAGAATGTACTTTGTGAGATCCACCCACTG
CCCGCAAAACATTGCTCCTAACTCCAC---------------------------------
-----------------------CGCCTATACCAAAACCTATAAGAACTAATGAAAAG--
-------CC-C---ACCACCCTTTGCTGACTCTCTTTTCGGACTCAGCCCACCTGCACCC
AGGTGA-----AA--TAAACAGCCTTGTTGCTTGCACAAAGCCTG--TCT--GGTGGTCT
CTTCACACGGACACACGTGA--C------
>LTR7B_chr12_2ltr_int_fr_297__chr12_114055744114056173_+_
-GTCAGGCTTCTGAGCCCAAG-----------------------CTAAGCCATTATATCC
ACTGTGAC---------------------------------------------CTGCACA
TATACATCCAGA------------------------------------------------
-----------------------------TGGCCTGAAGCAACTGAAG------------
------------------------------------------------------------
----------ATCCACAAAAGAAGTGAAAATA-C--------------------------
---------------------------------C----------TTAA----CGGATGAC
ATT---------------------------------------------------------
-------------------------------CCACCATTGTGATTTGCTTCTGCCCCACC
CTAACTGAT-------GAAT----------------------------------------
------------------------------------------------------------
------------------------------------------------------------
------------GTACTTTGTAA-T-----------------------------------
------------------------CT--------------CCCC-------------GTT
TTT-------------------------------TGTAA--T------------------
---------------------------------------------------TCTCCC---
-------------CA-CCCTT---------GAGAATGTACTTTGTGAGATCCACCCCCTG
CCTGCAAAACATTGCTCCTAACTCCGC---------------------------------
-----------------------CGCCTATCCCAAAACCTATAAGAACTAATGATAAT--
-------TC-C---ACCACCCTTTGCTGACTTTCTTTTTGGACTCAGCCCACCTTCACCC
AGGTG------AT--TAAAAA-CTTTATTGCTCACACAAAGCCTG--TTT--GGTGGTCT
CTTCACTCAGATGCACGTGA--CA-----
>LTR7B_chr2_Sltr_851__chr2_3109399531094454_+_
-GTCAGGCCTCTGACCCCAAG-----------------------CTAAGCCATCACATGC
CCTGCGAC---------------------------------------------CTGCACG
TATACATCCAGA------------------------------------------------
-----------------------------TGGCCTGAAGCAACTGAAG------------
------------------------------------------------------------
----------ATCCACAAAAGAAGTGAAAATAGC--------------------------
---------------------------------C----------TTAA----CTGATGAC
ATT---------------------------------------------------------
-------------------------------CCACCATTGTGATTTGTTTCTGCCCCACC
CTAACAGAT-------CAAT----------------------------------------
------------------------------------------------------------
------------------------------------------------------------
------------GTACTTTGTAA-T-----------------------------------
------------------------CT--------------CCCCCATCCTTAAGAAGGTT
CTT-------------------------------TGTAA--T------------------
---------------------------------------------------TCTCCC---
-------------CA-CCCTT---------GAGAATGTACTTTGTGAGATCCATCCCCTG
CCCACAAAACATTGTTCCTAACTCCAC---------------------------------
-----------------------TGCCTATCCCAAAACCTATAAGAACTAATGATAAT--
-------CC-C---AC---CCTTTGCTGACTCTCTTTTTGGACTTAGTCCACCAGCACCC
AGGTG------AT--TAAAAAGCTTTATTGCTCACGCAAAGCCTG--TTT--GGTGGTCT
CTTCACTTGGACATGCATGA--CA-----
>LTR7B_chr11_Sltr_232__chr11_2354164923542112_+_
-GTCATGCCTCTGAGCCCAAG-----------------------CTAAGCCATCATATCC
CCTGTGAC---------------------------------------------ATGCACC
TATACATCCAGA------------------------------------------------
-----------------------------TGGCCTGAAGCAACTGAAG------------
------------------------------------------------------------
----------ATCCACAAAAGAAGTGAAAATAGC--------------------------
---------------------------------G----------TTAA----CTGATGAC
ATT---------------------------------------------------------
-------------------------------CCACAATTGTGATTTGTTTCTGCCCCACC
CTAACTGAT-------CAAT----------------------------------------
------------------------------------------------------------
------------------------------------------------------------
------------GTACTTTGTAA-T-----------------------------------
------------------------CT--------------CCCCCACTCTTAAGAAGGTT
CTT-------------------------------TGTAA--T------------------
---------------------------------------------------TCTCCC---
-------------CA-CCCTT---------GAGAATGTACTTGGTGAAACCCACCCCCTG
CCTGCAAAACATTGCTCCTACTTCCAC---------------------------------
-----------------------CGCCTATCCCAAAACTTATAAGAACTAATGATAAT--
-------CC-C---ACCACCCTTTGCTGACTCTCTTTTCGGACTCCGCCCACCTGCACCT
AGGTGA-----AA--TAAACAGCCTTGTTGCTCACACAAAGCCTG--TTT--GGTGGTCT
CTTCACTCGGACATGCATGA--CA-----
>LTR7B_chr7_Sltr_1581__chr7_94678189468249_+_
-GTCAGGCCTCTGAGCCCAAG-----------------------CTAAGCCATCATATCC
CCTGTGAC---------------------------------------------CTGCACA
TATACATCCAGA------------------------------------------------
-----------------------------TGGCCTGAAGCAACTGAAG------------
------------------------------------------------------------
----------ATCCACAAAAGAAGTAAAAAGAGC--------------------------
---------------------------------C----------TTAA----CTGATGAC
ATT---------------------------------------------------------
-------------------------------CCACCATTGTGATTTGTTTCTGCCCCACC
CTAACTGAT-------CAAT----------------------------------------
------------------------------------------------------------
------------------------------------------------------------
------------ATACTTTGTAA-T-----------------------------------
------------------------CT--------------CCCCCACCCTTGAGAAGGTT
CTT-------------------------------TGTAA--T------------------
---------------------------------------------------TCTCCC---
-------------CA-CCTTT---------GAGAAAGTACTTTGTGAGATCGACCCCCTG
CCAGCAAAACATTGCTCCTAACTCCAC---------------------------------
-----------------------TGCCTATCCCAAAACCTATAAGAACTGATGATAAT--
-------CC-C---ACCACCCTTTGCTGACTGTCTTTTCGGACTCAGCCTGCCTGCACC-
AGGTGA-----AA--TAAACAGCCTTGTTACTCACACAAAGGCTG--TTT--GGTTGTCT
CTTCACACAGACGTGCATGA--CA-----
>LTR7B_chr1_Sltr_18__chr1_14697691470201_+_
-GTCAGGCCTCTGGGCCCAAG-----------------------CTAAGCCATCATATCT
CCTGTGAC---------------------------------------------CTGCACT
TATACATCCAGA------------------------------------------------
-----------------------------TGGCCTGAAGCAACTGAAG------------
------------------------------------------------------------
----------ATCCACAAAATAAGTGAAAAGAGC--------------------------
---------------------------------C----------TTAA----CTGATGAC
ATT---------------------------------------------------------
-------------------------------CCACCATTGTGATTTGTTTCTGCCCCACC
CTAGCTGAT-------CAAT----------------------------------------
------------------------------------------------------------
------------------------------------------------------------
------------GTACTTTGCAA-T-----------------------------------
------------------------CT--------------CCCCCACCCTTAAGAAGGTT
CTT-------------------------------TGTCA--T------------------
---------------------------------------------------TCTCCC---
-------------CA-CCCTT---------GAGAATGTACTTTGTGAGATCCATCCCCTG
CCCGCAAAACATTGTCCCTAACTCCAC---------------------------------
-----------------------CGCCTATCCCAAAACCTGTAAGAACTAGTGATAAT--
-------CC-C---ACCACCCTTTGCTGACTCTCTTTTTGAACTCAGCCCGCCTGCACCC
AGGTGA-----AA--TAAACAGCCTTGTTGCTCACACAAAGCCTG--TTT--GGTTGTCT
CTTCACACAGATGCACATGA--CA-----
>LTR7B_chr1_Sltr_123__chr1_5870377958704237_+_
-GTCAGGCCTCTGAGCCCAAG-----------------------CTAAGCTATCATATCC
CCTGTGAC---------------------------------------------CTGCACG
CATATATCCAGA------------------------------------------------
-----------------------------TGGCCTGAAGCAACCGAAG------------
------------------------------------------------------------
----------AGCCACAAAAGAAGTGAAAATAGC--------------------------
---------------------------------C----------TTAA----CTGATGAC
ATT---------------------------------------------------------
-------------------------------CCACCATTGTGATTTATTTCT-----ACC
CCAATTGAT-------CAAC----------------------------------------
------------------------------------------------------------
------------------------------------------------------------
------------GTACTTTGTAA-T-----------------------------------
------------------------CT--------------CCCCCACCGTTAAGAAGGTT
CTT-------------------------------TATAA--T------------------
---------------------------------------------------CTCCCC---
-------------CA-CCCTT---------GAAAATGTACTTTGTGAGATCCAACCCCTG
CCCCCAAAACATTGCTCTTAACTCCAC---------------------------------
-----------------------CGCCTATCCCAAAACCTAAAAGAACTAATGATAAT--
-------CC-C---ACCACCCTTTGCTGACTCTCTTTTCAGACTCAGCCCGCCTGCACCC
AGATGA-----AA--TAAACAGCCTTGTTGCTGACACAAAGTCTG--TTT--GGTGGTCT
CTTCACATGGATGCA--------------
>LTR7B_chr18_Sltr_fr_646__chr18_6745552767455986__
TGTCAGGCCTCTGGGCCCAGG-----------------------CTAAGCCATCATATCC
CCAGTGAA---------------------------------------------TTGCACG
CATACATCCAGA------------------------------------------------
-----------------------------TGGCCTGAAGCAACTGAAG------------
------------------------------------------------------------
----------ATCCACAAAAGAAGTGAAAATAGC--------------------------
---------------------------------C----------TTAA----CTGATGAC
ATT---------------------------------------------------------
-------------------------------CCACCATTGTGATTTGTTTCTGGCCCACC
CTAACTGAT-------CAAT----------------------------------------
------------------------------------------------------------
------------------------------------------------------------
------------GTACTTTGTAA-T-----------------------------------
------------------------AT--------------CCCCCACACTTAAGAAGGTT
CTT-------------------------------TATAA--T------------------
---------------------------------------------------CTCCCC---
-------------CA-CCCTT---------GAGAATGTACTTTCTGAGATCCACCCCCTG
CCCCCAAAACACTGCTCCTAACTCCAC---------------------------------
-----------------------TGCCTATCGCAAAACCTGTAAGAACTAATGTTGAT--
-------CC-C---ACCACCCTTTGCTGACTCT--TTTCGGACTCAGCCCGCCTGCACCC
AGATGA-----AA--TAAACAGCCTTGTTGCTCACACAAAGCCTG--TTT--GGTGGTCT
CTTCACGTGGA--CACATG----------
>LTR7B_chr17_Sltr_591__chr17_1951861119519043__
TGTCAGGCCTCTGAGCCTAAG-----------------------CTAAGCCATCATAACC
CCTGTGCC---------------------------------------------CTGCGTG
TATACATCCAGA------------------------------------------------
-----------------------------TGGCCTGAAGCAACTGAAG------------
------------------------------------------------------------
----------AGCCACAAAAGAAGTGAAAATAGC--------------------------
---------------------------------C----------TTAA----CTGATGAC
ATT---------------------------------------------------------
-------------------------------CCACCATTGTGATTTGTTTCTGCCCCACC
CTAACTGAT-------CAAT----------------------------------------
------------------------------------------------------------
------------------------------------------------------------
------------GTA---------------------------------------------
------------------------------------------------------------
CTT-------------------------------TGTAA--T------------------
---------------------------------------------------CTCCCC---
-------------CA-CCCTT---------GAGAATGTACTTTGTGAGATCCACCTCCTG
CCCACGAAACATTGCTCCTAACTCTAC---------------------------------
-----------------------CGCCTATCCCAAAACTTATAAGAACTAATGATAAT--
-------CC-C---ACCGCCCTTTGCTGACTCTCTTTTCGGACTCAGCCCTCCTGCACCC
AGGTGA-----AG--TAAACAGTCTTGTTGCTCACACAAAGCCTG--TTT--GGTGGTCT
CGTCACATGGATGC---------------
>LTR7B_chr4_Sltr_1222__chr4_2530982125310249__
TGTCAGGCCTCTGAGCCCAGG-----------------------CTAAGCCATCATATCC
CCTACGCC---------------------------------------------CTGCACG
TATACATCCAGA------------------------------------------------
-----------------------------TCGCCTGAAGCAACTGAAG------------
------------------------------------------------------------
----------ATCCACAAAAG---TGAAAATAGC--------------------------
---------------------------------C----------TTAA----CTGATGAC
ATT---------------------------------------------------------
-------------------------------CCACCATTGTGATGTGTTTCTGCCCCACC
CTAACTGAT-------CAAT----------------------------------------
------------------------------------------------------------
------------------------------------------------------------
------------GTA---------------------------------------------
------------------------------------------------------------
CTT-------------------------------TGTAA--T------------------
---------------------------------------------------CTCCCC---
-------------CA-CCCTT---------GAGAAGGTACTTTGTGAGATCCACCCCCTG
CCCGCAACACAGTGCTCCTAACTCCAC---------------------------------
-----------------------CTCCTATCCCAAAACGTATAAGAACTAATAATAAT--
-------CC-----ACCACCCTTGGCTGACTCTCTTTTCGGACTCAGCCCGCCTGCACCC
AGGTGA-----AA--TAAACAGCCTTGTTGTTCACATAAAGCCTG--TTT--GGTGATCT
CTTCACATGGATGC---------------
>LTR7B_chr8_Sltr_1620__chr8_2295138022951843__
TGTCAGGCCTCTGAGCCCAAG-----------------------CTAAGACATCATATCC
CCTGTGAC---------------------------------------------CTGCACG
TATACATCCAGA------------------------------------------------
-----------------------------TGGCCTGAAGCAACTGAAG------------
------------------------------------------------------------
----------ATCCACAAAAGAAGTGAAAATAGC--------------------------
---------------------------------C----------TTAA----CCGATGAC
ATT---------------------------------------------------------
-------------------------------CCACCATTGTGATTTGTTTCTGCCCCACC
CTAACGGAT-------CAAT----------------------------------------
------------------------------------------------------------
------------------------------------------------------------
------------GTATTTTGTAA-T-----------------------------------
------------------------CT--------------CCTCAACCCTTAAGGAGTTT
CTT-------------------------------TGTAA--T------------------
---------------------------------------------------CTCCCC---
-------------CA-CCCTT---------GAAAACGTATTTTGTGAGATCCAACCCCTG
CCCCCAAAACATTGCTCCTAACTCCAC---------------------------------
-----------------------CGCCTATCCCAAAACCTATAAGAACTAATGATAAT--
-------CC-C---ACCACCCTTTGCTGACTCTCTTTTCGGATTCAGCCCGCCTGCACCC
AGGTGA-----AA--TAAACAGCCTTGTTGCTCACACAAAGCCTG--CTT--GGTGGACT
CTTTACATGGATGC---------------
>LTR7B_chr8_Sltr_fr_1624__chr8_3800427938004703_+_
-GTCAGGCCTCTAAGCCCAAG-----------------------CTAAGCCATCATATCC
CCTGTGAC---------------------------------------------CTGCACA
AATACATCCAGA------------------------------------------------
-----------------------------TGGCCTGAAGCAACTGAAG------------
------------------------------------------------------------
----------ATCCACAAAAGAAGTGAAAATAGC--------------------------
---------------------------------C----------TTAA----CTGATGAC
ATT---------------------------------------------------------
-------------------------------TCACCATTGTGAT--GTTTCTGCCCCACC
CTAACTCAT-------CACT----------------------------------------
------------------------------------------------------------
------------------------------------------------------------
------------GTACTTTGTAA-T-----------------------------------
------------------------CT--------------CTGCCACCCTTA--------
------------------------------------------------------------
------------------------------------------------------------
-------------CA-CCCTT---------GAGCATGTACTTTGTGAGATCCATCCCCTG
CCCGCAAAACATTGCTCCTAACTCCAC---------------------------------
-----------------------TGCCTATCCCAAAACCTATAAGAACTAATGATAAT--
-------CA-C---ACCACCCTTTGCTGACTCTCTTTTCAGACTCAGCCCGCCTGCACCC
AGGTGA-----GA--TAAACAGCCTTGTTGCTCACACAAA----G--TCC--GGTGGTCT
CTTCACATGGATGCACATGA---------
>LTR7B_chr12_Sltr_fr_347__chr12_3195739531957882_+_
---CAGGCCTCTGAGCCCAAG-----------------------CTAAGCCATCATATCC
CCTGTGAC---------------------------------------------CTGCACG
TATACATCCAGA------------------------------------------------
-----------------------------TGGCCTGAAGCAACTGAAG------------
------------------------------------------------------------
----------ATCCACAAAAGAAGCGAAAATAGC--------------------------
---------------------------------C----------TTAA----CTGATGAC
ATT---------------------------------------------------------
-------------------------------CCACCATTGTGATTTGTTTCTGCCCCATC
CTAACAGAT-------CAAT----------------------------------------
------------------------------------------------------------
------------------------------------------------------------
------------GTATTTTGTAA-T-----------------------------------
------------------------CT--------------CCCCCACCCTTAAGAAGGTT
CTT-------------------------------TGTAA--T------------------
---------------------------------------------------TCTCCC---
-------------CA-CCCTT---------AAGAAGGTACTTTGTGAGATCCACCCCCTG
CCCGCAAAACATTGTTCCGGA---------------------------------------
------------------------GCCTCTCCCAAAACCTATAAGAATTAAAGATAAT--
-------CC-C---ACCACCCTTTGCTGACTCTCTTTTCGGACTCAGCCCGCCTGCACCC
AGGTGA-----AA--TAAACAGTCTTGTTGCTCACGCAAAGCTTG--TTT--GGTGGTCT
CTTCACACGGATGCGCGTGA--CA-----
>LTR7B_chr20_Sltr_fr_933__chr20_5579590455796334__
TGTCAGGCCTCTGAGCCCAAA-----------------------CTAAGCCATCTTATCC
CCTGTGAC---------------------------------------------CTGCACG
TATACATCCAGA------------------------------------------------
-----------------------------TGGCCTGAAGCAACTGAAG------------
------------------------------------------------------------
----------ATCCACAAAAGAAGTGAAAATAGC--------------------------
---------------------------------C----------TTAA----CTGATGAC
ATT---------------------------------------------------------
-------------------------------CCACCATTGTGATTTGTTTCTGCCCAACC
CTAACTGAT-------CAAT----------------------------------------
------------------------------------------------------------
------------------------------------------------------------
------------GTACTTTGTAA-T-----------------------------------
------------------------CT--------------CCCCCACCCTTAAGAAGGTT
CTT-------------------------------GGTAA--T------------------
---------------------------------------------------TCTCCC---
-------------CA-CCCTT---------GAGAATGTACTTTGTGATATCCACCCCCTG
CCCGCAAAACATTGCTCCTGACTCCAC---------------------------------
-----------------------CGCCCATCCCCAGACCTATAAGAACTAATGATAGT--
-------CC-C---ACCATCCTTTGCTGACTCTCTTTTCGGACTCAGCCCGCATGCACCC
AGGTGA-----AA--TAAACAGCCTTGTTGCTCACACAAAGCCTG--TTT--GGTGGTCT
CTTCACATGGATGCGCGTG----------
>LTR7B_chr5_Sltr_1334__chr5_171008414171008846__
TGTCAGGCCTCTGAGCCCAAT-----------------------CTAAGCCATCATATCC
CCTGTGAC---------------------------------------------CTGCCTG
TATACATCCAGA------------------------------------------------
-----------------------------TGGCCTGAAGCAACTGAAG------------
------------------------------------------------------------
----------ATCCACAAAAGAAATGAAAATAGC--------------------------
---------------------------------C----------TTAA----CTGATGAC
ATT---------------------------------------------------------
-------------------------------CCACCCTTGTGATTTGTTTTTGCCCCACC
GTAACTGAT-------GAAT----------------------------------------
------------------------------------------------------------
------------------------------------------------------------
------------GTACTTTGTAA-T-----------------------------------
------------------------CT--------------TCCCCACCCTTAAGAAGGTT
CTT-------------------------------TGTAA--T------------------
---------------------------------------------------TCTCCC---
-------------CA-CCCTT---------GAGAATGTACTTTGTGAGATTCACCCCCTA
CCCGCAAAACATTGCTCCTAACTCCAC---------------------------------
-----------------------TGCCTATCCCAAAACCTGTAAGAACTAATGATAAT--
-------CC-C---ACCATGCTTTGCTGACTCTCTTTTCAGACTCAGCCTGCCTGCACCC
AGGTGA-----AA--TAAACAGTCTTGTTGCTCACACAAAGCCTG--TTT--GGTGATCT
CTTCACACGGACGTCCGTGA--C------
>LTR7B_chrX_Sltr_1841__chrX_9070602490706487_+_
-GTCAGGTCTCTGAGCCCAAG-----------------------CTAAGCCATCATATCC
CCTGTGAC---------------------------------------------CTGCACG
TATACATCCAGA------------------------------------------------
-----------------------------TGGCCTAAAGTAACTGAAG------------
------------------------------------------------------------
----------ATCCACAAAAGAAGTGAAAATAGC--------------------------
---------------------------------C----------TTAA----CTGATGAC
ATT---------------------------------------------------------
-------------------------------CCACAATTGCGATTTGTTTCTTCCCCACC
CTAACTGAT-------CAAC----------------------------------------
------------------------------------------------------------
------------------------------------------------------------
------------GTACTTTGTAA-T-----------------------------------
------------------------CTCCCTGACCCTTAAGCCCCCACCCTTAAGAAGGTT
CTT-------------------------------TGTAA--T------------------
---------------------------------------------------TCTCCC---
-------------CA-CCCTT---------GAGAATGTACTTTGTGAGATCCACCCTCTG
CCTGCAAAACATTGCTCCTAACTCCAC---------------------------------
-----------------------GGACTATCCCAAATCCTGTAAGAACTAATGGTAAT--
-------CC-C---ACCACCCTTTGCTGACTCTCTTTTCAGACTCAGCCCACCTGCATCC
AGGTGA-----AA--TAAATAGCCTTGTTGCTCACACAAAGCCTG--TTT--GGTGGTCT
CTTCACACGGATGCATGTGA--CA-----
>LTR7B_chrY_Sltr_1895__chrY_42881844288647_+_
-GTCAGGTCTCTGAGCCCAAG-----------------------CTAAGCCATCATATCC
CCTGTGAC---------------------------------------------CTGCACG
TATACATCCAGA------------------------------------------------
-----------------------------TGGCCTAAAGTAACTGAAG------------
------------------------------------------------------------
----------ATCCACAAAAGAAGTGAAAATAGC--------------------------
---------------------------------C----------TTAA----CTGATGAC
ATT---------------------------------------------------------
-------------------------------CCACAATTGCGATGTGTTTCTGCCCCATC
CTAACTGAT-------CAAC----------------------------------------
------------------------------------------------------------
------------------------------------------------------------
------------GTACTTTGTAA-T-----------------------------------
------------------------CTCCCTGACCCTTAAGCCCCCACCCTTAAGAAGGTT
CTT-------------------------------TGTAA--T------------------
---------------------------------------------------TCTCCC---
-------------CA-CCCTT---------GAGAATGTACTTTGTGAGATCCACCCTCTG
CCTGCAAAACATTGCTCCTAACTCCAC---------------------------------
-----------------------GGACTATCCCAAATCCTGTAAGAACTAATGGTAAT--
-------CC-C---ACCACCCTTTGCTGACTCTCTTTTCAGACTCAGCCCATCTGCATCC
AGGTGA-----AA--TAAATAGCCTTGTTGCTCACACAAAGCCTG--TTT--GGTGGTCT
CTTCACACGGATGTGTGTGA--CA-----
>LTR7B_chr2_Sltr_fr_849__chr2_2721591527216376__
TGTCAGGCCTCTGAGCCCAAG-----------------------CTAAGCTATCATATCC
CCTGTGAC---------------------------------------------CTGCACG
TATACATCCAGA------------------------------------------------
-----------------------------TGGTCTGAAGCAACTGAAG------------
------------------------------------------------------------
----------ATCCACAAAAGAAATGAAAATAGC--------------------------
---------------------------------C----------TTAA----CTGATGAC
ATT---------------------------------------------------------
-------------------------------CCACCATTGTGATTTGTTTCTGCCCCACC
CTAACTGAT-------CAAT----------------------------------------
------------------------------------------------------------
------------------------------------------------------------
------------ATACTTTGTAA-T-----------------------------------
------------------------CTCCCTTACCCTTAAGCTCCCACGCTTAAGAAGGTT
CTT-------------------------------TGTAA--T------------------
---------------------------------------------------TCTCCC---
-------------CA-CCCTT---------GAGAATGTACTTTGTAAGATCCATCCCCTG
CCCGCAAAACAGCACTCCTAACTCCAC---------------------------------
-----------------------TGCCTACCCCAAAACCTGTAAGAACTAATGATAAT--
-------CC-C---ACCACCCTTTGCTGACTCTCTTTTTGGACTCAGCCCACCTGCACCC
AGGTGA-----AA--TAAACAGCCTTGTTGCTCACACAAAGCCTG--TTT--GGTGGTCT
CTTTACACGGACACACGTG----------
>LTR7B_chr2_Sltr_fr_850__chr2_2848136728481798__
-GTCAGGCCTCTGAGCCCAAG-----------------------CTAAGCCATCATATCC
CCTGTGAC---------------------------------------------CTGCACG
TATACATCCAGA------------------------------------------------
-----------------------------TGGCCTGAAGCATCTGAAG------------
------------------------------------------------------------
----------ATCCACAAAAGAAGTGAAAATAGC--------------------------
---------------------------------C----------TTAA----CTGATGAC
ATT---------------------------------------------------------
-------------------------------CCACCATTGTGATTTGTTTCTGCCCCACC
CTAACTGAT-------CAAT----------------------------------------
------------------------------------------------------------
------------------------------------------------------------
------------GTACTTTGTAA-T-----------------------------------
------------------------CTCCCCCACCCTTAAGTCCCCA--------------
------------------------------------------------------------
------------------------------------------------------------
----------------CCCTT---------GAGAATGTACTTTGTGAGATCCATCCCCTG
CCTGCAAAACAGCGCTCCTAACTCCAC---------------------------------
-----------------------TGCCTATCCCAAAACCTATAAGAACTAATGATAAT--
-------CC-C---ACCACTCTTTGCTGACTCTCTTTTCGGACTCAGCCCACCTGCACCC
AGGTGA-----AA--TAAATAGCCTTGTTGCTCACATAAAGCCTG--TTT--GGTGGTCT
CATCACACGGACACGCGTGA--C------
>LTR7B_chr12_Sltr_361__chr12_5785560557856035_+_
-GTCAGGCCTCTGAGCCCAAG-----------------------CTAAGCCATCATATCC
CCTGTGAC---------------------------------------------CTGCACG
TATACATCCAGA------------------------------------------------
-----------------------------TGGCCTGAAGCAACTGAAG------------
------------------------------------------------------------
----------ATCCACAAAAGAAGTGAAAATAGC--------------------------
---------------------------------C----------TTAA----CTGACGAC
ATT---------------------------------------------------------
-------------------------------CCACCACTGTGATTGATTTCTGTCCCAAC
CTAACTGAT-------CAAT----------------------------------------
------------------------------------------------------------
------------------------------------------------------------
------------GTACTTTGTAA-T-----------------------------------
------------------------CTCCCGTACCCTTAAG--------------AAGGTT
CTT-------------------------------TGTAG--T------------------
---------------------------------------------------TCTCCC---
-------------CA-CCCTT---------GAGAATGTA-TTTGAGAGATCCACCCCCTG
CCCGCAAAACAGTGCTCCTAACTCCAC---------------------------------
-----------------------CACCTATCCCAGAACCTATAAGAACTCATGATAAT--
-------CC-----ACCACCCTTTGCTGACTCTCTTTTTGGACTCAGCCCGCCTGCACCC
AGGTGA-----AA--TAAATAGCCTTGTTGCTCACACAAAGCCTG--TTT--GGTGGTCT
CTTCATACGGACACGTGAGA--CA-----
>LTR7B_chr17_Sltr_612__chr17_7576721975767648__
TGTCAGGCCTCTGAGCCCAAG-----------------------CTAAGCCATCATAGCC
CCCGTGAC---------------------------------------------CTGCACG
TATACATCCAGA------------------------------------------------
-----------------------------TGGCCTGAAGCAACTGAAT------------
------------------------------------------------------------
----------ATCCACAAAAGAAGTGAAAATAGC--------------------------
---------------------------------C----------TTAA----CTGATGAC
ATT---------------------------------------------------------
-------------------------------CCACCACTGTGATTTGTTCCTGCCCCAAC
CTAACTGAT-------CAAT----------------------------------------
------------------------------------------------------------
------------------------------------------------------------
------------GTACTTTGTAA-T-----------------------------------
------------------------CTCCCCCACCCTTAAG--------------AAGGTT
CTT-------------------------------TGTAA--T------------------
---------------------------------------------------TCTCCC---
-------------CA-CCCTT---------GAGAATGTACTTTGTGAGATCCATCCC-TG
CCCGCAAAACATTGCTCCTAACTCCAC---------------------------------
-----------------------CACCTATCCCAAAACCTATAAGAACTAATGATAAT--
-------CC-C---ACCACCCTTTGCTTACTCT--TTTCAGACTCAGCCCGCCTGCACCC
AGGTGA-----AA--TAAACAGCCTTGTTGCTCACACAAAGCCTG--TTT--GGTGGTCT
GTTCACACGGACACGCGTGA--C------
>LTR7B_chr10_Sltr_206__chr10_9630859096309019__
TGTCAGGCCTCTGAGCCCAGG-----------------------CCAGGCCATCATATCC
CCTGTGAC---------------------------------------------CTGCACG
TATACATCCAGA------------------------------------------------
-----------------------------TGGCCTGAAGCAACTGAAG------------
------------------------------------------------------------
----------ATACACAAAAGAAGTGAAAATAGC--------------------------
---------------------------------C----------TTAA----CTGATGAC
ATT---------------------------------------------------------
-------------------------------CCACCATTGTGATTTGTTTCTGCCTCACC
CTAACG-----------AAT----------------------------------------
------------------------------------------------------------
------------------------------------------------------------
------------GTATTTTGTAA-T-----------------------------------
------------------------CTCCCCCACCCTTAAG--------------AAGGTT
CTT-------------------------------TGTAA--T------------------
---------------------------------------------------TCTCCC---
-------------CA-CCTTT---------AAGAATGTACTTTGTGAGATCCGCCCCCTG
CCCACAAAACATTGCTCCTAACTCCAC---------------------------------
-----------------------CGCCTATCCCAAAACCTGTAAGAACTAATGATAAT--
-------CC-C---ACCACCCTTTGCTGACTCTCTTTTCAGACTCAGCTCGCTTGCACCC
AGGTGA-----AA--TAAACAGCCTTGTTGCTCACACAATGCCTG--TTT--GGTGGTCT
CTTCACATGGACTCGAGTGA--C------
>LTR7B_chr8_Sltr_1605__chr8_122018613122019020__
TGTCAGGCCTCTGAGCCCAAG-----------------------CTAAGCCATCATATCC
CCTGTGAC---------------------------------------------CTGCACG
TACACATCCAGA------------------------------------------------
-----------------------------CAGCCTGAAGCAACTGAAG------------
------------------------------------------------------------
----------ATCCACAAAAGAAGTGAAAATAGC--------------------------
---------------------------------T----------TTAA----CTGATGAC
ATT---------------------------------------------------------
-------------------------------CCACCATTGTGATTTGTTTCTGCCTCACC
CTAACTGAT-------CAAT----------------------------------------
------------------------------------------------------------
------------------------------------------------------------
------------GTGCTTTGTAA-T-----------------------------------
------------------------CTCCCC-ACCCTTAAG--------------AAGGTT
CTT-------------------------------TGTAA--T------------------
---------------------------------------------------TCTCCC---
-------------CA-----------------------------------CCACCTCCTG
CCTGCAAAACATTGCTCCTAACTCCAC---------------------------------
-----------------------CGCCTATCCCAAAACCTATAAGAACTAACGATAAT--
-------CC-T---ACCACCCTTTGCTGACTCTCTTTTCGGACTCAGCGCGCCTGCACCC
AGGTGA-----AA--GAAACAGCCTTGTTGCTCACACAAAGCCTG--TTT--GGTGGTCT
CTTCACATGGACACGCGTGA--C------
>LTR7B_chr16_Sltr_578__chr16_7570287375703304__
TGTCAGGCCTCTGAGCCCAAG-----------------------CTAAGCCATCATATCC
CCTGTGAC---------------------------------------------CTGCACG
TATACATCCAGA------------------------------------------------
-----------------------------TGGCCAGAAGCAACTGAAG------------
------------------------------------------------------------
----------ATCCACAAAACAAGTGAAAATAGC--------------------------
---------------------------------C----------TTAA----CTGATGAC
ATT---------------------------------------------------------
-------------------------------CCACCATTGTGATTCGTTTCTGTCCCACC
CTAACTGAT-------CAAT----------------------------------------
------------------------------------------------------------
------------------------------------------------------------
------------GTACTTTGTAA-T-----------------------------------
------------------------CTCCCCCATCCTTAAG--------------AAGGTT
CTT-------------------------------TGTAA--T------------------
---------------------------------------------------TCTCCC---
-------------CA-CCCTT---------GAGAATGTACTTTGTGAGATCCACCCCCTG
CCCACAAAACATTTCTCCTAA-TCCAC---------------------------------
-----------------------CGCCTATCCCAAAACCTATAAGAACTAACGATAAT--
-------CC-C---ACCACCCTTTGCTCACTCTCTTTTCAGACTCAGCCCACCTGCACCC
AGGTGA-----AA--TAAACAGCCTTGTTGCTCACACAAAGCCTG--CTT--GGTGGTCT
CTTCACACGGATGCGCATGA--C------
>LTR7B_chr3_2ltr_int_fr_997__chr3_128841595128842027__
TGTCAGGCCTCTGAGCCCAAG-----------------------CTAAGCCATCATATCC
CCTGTGAC---------------------------------------------CTGCACG
TATACATCCAGA------------------------------------------------
-----------------------------TGGCCTGAAGTAACTGAAG------------
------------------------------------------------------------
----------ATCCACAAAAGAAGTGAAAATAGC--------------------------
---------------------------------C----------TTAA----CTGATGAC
ATT---------------------------------------------------------
-------------------------------CCACCATTGTGATTTGTTTCTGCCCCACC
CTAACTGAT-------CAAT----------------------------------------
------------------------------------------------------------
------------------------------------------------------------
------------GTACTTTGTAA-T-----------------------------------
------------------------CTCCTCCACCCTTAAG--------------AAGATT
CTT-------------------------------TGTAA--T------------------
---------------------------------------------------TCTCCC---
-------------CA-CCCTT---------GAGAATGTACTTTGTGAGATCCACCCCCTG
CCCCCAAAACATTGCTCCTAACTCTAC---------------------------------
-----------------------CGCCTATCCCAAAACCTGTAAGAACTAATGATAAT--
-------CC-C---ACCACCCTTTGCTGACTCTCTTTTTGGACTCAGCCCGCCTGCACCC
AGGTGA-----AA--TAAACAGCCTTGTTGCTCACACAAAGCCTG--TTT--GGTGGTCT
CTTCACACAGACGTGTTAGA--C------
>LTR7B_chr4_2ltr_int_fr_1235__chr4_5402007954020510_+_
-GTCAGGCCTCTGAGCCCAAG-----------------------CTAAGCCATCATATCC
CCTGTGAC---------------------------------------------CTGCACG
TATACATCCAGA------------------------------------------------
-----------------------------TGGCCTGAAGCAACTGAAG------------
------------------------------------------------------------
----------ATCCACAAAAGAAGTGAAAATAAC--------------------------
---------------------------------C----------TTAA----CTGATGAT
ACT---------------------------------------------------------
-------------------------------CCACCACTGTGATTTGTTTCTGCCCCACC
TTAACTGAT-------CAAC----------------------------------------
------------------------------------------------------------
------------------------------------------------------------
------------GTGCTTTGTAA-T-----------------------------------
------------------------CGCCCCCACCCTTAAG--------------AAGGTT
CTT-------------------------------TGTAT--T------------------
---------------------------------------------------TCTCCC---
-------------CA-CCCTT---------GAGAATGTACTTTGTTAGATCCACCCCCTG
C-CACAAAACACCACTCCTAACTCCAC---------------------------------
-----------------------CGCCTATCCCAAAACCTGTAAGAACTAATGATAAT--
-------CC-C---ACCACCTTTTGCTGACTCTCTTTTTGGACTCAGCCCGCCTGCACCC
AGGTGA-----AA--TAAACAGCCTTCTTGCTCACACAAAGTTTG--TTT--GGTGGTCT
CTTCACACTGACGCGTGAGA--CA-----
>LTR7B_chr5_Sltr_1336__chr5_172813151172813547__
TGTCAGGCCTCTGAGCCCAAG-----------------------CTAAGCCATCATATCC
CCTGTGAC---------------------------------------------CTGCACG
TATACATCCAGA------------------------------------------------
-----------------------------TGGCCTGAAGTAACTGAAG------------
------------------------------------------------------------
----------ATCCACAAAAGAAGTGAAAATAGC--------------------------
---------------------------------C----------TTAA----CTGATGAC
ATT---------------------------------------------------------
-------------------------------CCACCATTGTGATTTGTT-----------
------------------------------------------------------------
------------------------------------------------------------
------------------------------------------------------------
------------------------T-----------------------------------
------------------------CTCCCCCACCCTTAAG--------------AAGGTT
CTT-------------------------------TGTAA--T------------------
---------------------------------------------------TCTCCC---
-------------CA-CCCTT---------GAGAATGTACTTTGTGAGATCCACCCACTG
CCCGCAAAACATTTCTCCTAACTCCAC---------------------------------
-----------------------CTCCTATCCCAAAACCTGTAAGAACGAATGATAAT--
-------CC-C---ACCACCCCTTGCTGACTCTCTTTTTGGACTCAGCCTGCCTGCACCC
AGGTGA-----T---TAAAAAGCTTTATTGCTCACACAAAGCCTG--TTT--GGTGGTCT
CGTCACACGGACGCGTGAGA--C------
>LTR7B_chrX_Sltr_1836__chrX_806258806732_+_
-GTCAGGCCTCTGAGCCCGAG-----------------------CTAAGCCATCATATCC
CCTGTGAC---------------------------------------------CTGCACG
CATACATCCGGA------------------------------------------------
-----------------------------TGGCCTGAAGCAACTGAAC------------
------------------------------------------------------------
----------ATCCACAAAAGAAGTGAAAATGGC--------------------------
---------------------------------C----------TTCA----CTGTTGAC
ATT---------------------------------------------------------
-------------------------------CCACCATTGTGATTTGTTTCTGCCCAACC
GTAACTGAC-------CAAT----------------------------------------
------------------------------------------------------------
------------------------------------------------------------
------------GTTCTTTGTAA-T-----------------------------------
------------------------CTCCCTAACCCTTAAG--------------AAGGTT
CTT-------------------------------TGCGA--T------------------
---------------------------------------------------TCTCCC---
-------------CA-CCTTT---------CAGAATGTACTTTCTGAGATCCATCCCCTG
TCCCCAAAGCATTGCTCCTAACTCCAC---------------------------------
-----------------------CGCCTGTCCCCAAACCTATAAGAACTAATGATAAT--
-------CC-C---ACCACCCTTTGCTGACTCTCTTTTTGGAAACAGCCCGCCTGCACCC
AGGTGA-----T---TAAAAAGCTGTATTGCTCACACAAAGCCTG--TTT--GGTGGTCT
CTTCACACGGACGCGTGAGA--CA-----
>LTR7B_chrY_Sltr_1916__chrY_806258806732_+_
-GTCAGGCCTCTGAGCCCGAG-----------------------CTAAGCCATCATATCC
CCTGTGAC---------------------------------------------CTGCACG
CATACATCCGGA------------------------------------------------
-----------------------------TGGCCTGAAGCAACTGAAC------------
------------------------------------------------------------
----------ATCCACAAAAGAAGTGAAAATGGC--------------------------
---------------------------------C----------TTCA----CTGTTGAC
ATT---------------------------------------------------------
-------------------------------CCACCATTGTGATTTGTTTCTGCCCAACC
GTAACTGAC-------CAAT----------------------------------------
------------------------------------------------------------
------------------------------------------------------------
------------GTTCTTTGTAA-T-----------------------------------
------------------------CTCCCTAACCCTTAAG--------------AAGGTT
CTT-------------------------------TGCGA--T------------------
---------------------------------------------------TCTCCC---
-------------CA-CCTTT---------CAGAATGTACTTTCTGAGATCCATCCCCTG
TCCCCAAAGCATTGCTCCTAACTCCAC---------------------------------
-----------------------CGCCTGTCCCCAAACCTATAAGAACTAATGATAAT--
-------CC-C---ACCACCCTTTGCTGACTCTCTTTTTGGAAACAGCCCGCCTGCACCC
AGGTGA-----T---TAAAAAGCTGTATTGCTCACACAAAGCCTG--TTT--GGTGGTCT
CTTCACACGGACGCGTGAGA--CA-----
>LTR7B_chr1_Sltr_fr_30__chr1_171398400171398798__
TGTCAGGCCTCTGAGCCCAAG-----------------------CTAAGCCATCATATCC
CCTGTGAC---------------------------------------------CTGCACG
TATACATCCAGA------------------------------------------------
-----------------------------TGGCCTGAAGCAACTGAAG------------
------------------------------------------------------------
----------ATCCACAAAAGAACTGAAAATAGC--------------------------
---------------------------------C----------TTAA----CTGATGAC
ATT---------------------------------------------------------
-------------------------------CCACCATTGTGATTTGTTTCT--------
------------------------------------------------------------
------------------------------------------------------------
------------------------------------------------------------
------------------------------------------------------------
--------------------------CCCCCACCCTTAAG--------------AAGGTT
CTT-------------------------------TGTAG--T------------------
---------------------------------------------------TCTTCC---
-------------CA-CCCTT---------GAGAATGTGCTTTGTGAGATCCACCCACTG
CCTGCAAAACATTGCTCCTAACTCCAC---------------------------------
-----------------------CGCCTATCCCCAAACCTATAAGAACTAATGATAAT--
-------CC-C---ACCACCCTTTGCTGACTCTCTTTTTGGACTCAGCCCGCCTGCACCC
AGGTGA-----AA--TACACAGCCTTGTTGCTCACACAAAGCCTG--TTT--GGTGGTCT
CTTCACACAGATGCGCATGA---------
>LTR7B_chrX_Sltr_fr_1787__chrX_2315701223157795_+_
-GTCAGGCCTCTGAGCCCAAG-----------------------CTAAGCCATCATATCC
CCTGTGAA---------------------------------------------CTGCGCG
TATACATC-AGA------------------------------------------------
-----------------------------TGGCCTGAAGCAACTGAAG------------
------------------------------------------------------------
----------ATCCACAAAAGAAGTGAAAATAGC--------------------------
---------------------------------C----------TTAA----CTGATGAC
ATT---------------------------------------------------------
-------------------------------CCACCATTGTGATTTGTTTCT--------
------------------------------------------------------------
------------------------------------------------------------
------------------------------------------------------------
------------------------------------------------------------
--------------------------CCCCCATCCTTAAG--------------AAGGTT
CTT-------------------------------TGTAA--T------------------
---------------------------------------------------TCTCCC---
-------------CA-CCCTT---------GAGAATGTACTTTGTGAGATCCACTGCCTG
CCCGCAAAACATTGCTCCTAACTCCAC---------------------------------
-----------------------CGCCTATCCCAAAACCTGTAAGAACTAATGATAAT--
-------CC-C---ACCATCCTTTGCAGACTCTCTTCTCGGGCTCAGCCCGCCTGCACCC
AGGTGA-----AA--TACACAGCCTTATTGCTCACACAAAGCCTA--TTT--GGTGGTCT
CCTGACACAGACGCGCATGA--CA-----
>LTR7B_chr19_Sltr_696__chr19_5251648852516920_+_
-GTCAGGCCTCTGAGCCCAAG-----------------------CTAAGCCATCGTATCC
CCTGTCAC---------------------------------------------CTGCACG
TATACATCCAGA------------------------------------------------
-----------------------------TGGCCTGAAGCAACTGAAG------------
------------------------------------------------------------
----------ATCCACGAAAGAAGTGAAAATACC--------------------------
---------------------------------C----------TTAA----GTGATGAC
ATT---------------------------------------------------------
-------------------------------CCACCATTGTGATTTATTTCTGCACCATC
TTGACTGAT-------CAAT----------------------------------------
------------------------------------------------------------
------------------------------------------------------------
------------GTGCTTTGTAA-T-----------------------------------
------------------------CTCCCCCACCCTTCAG--------------AAGGCT
CTT-------------------------------TGTAA--T------------------
---------------------------------------------------CCTCCC---
-------------CA-CCCTT---------GAGAATGGACTTGGTGAGATCCACCCCCTG
CCTGCAAAGCATTGCCCCTAACTCCAC---------------------------------
-----------------------CGCCTGTCCCAAAAGCTACAAGAACTAATGATAAT--
-------CC-C---ACCATACTTTGCTGACTCTCTTTTCACACTCAGCCCGCCTGCACCC
AGGTGA-----AA--TAAACAGCCTCGTTGCTCACACAAAGCCTG--TTT--AGTGGTCT
CTTCACACGGACGAGTGTGA--CA-----
>LTR7B_chr19_Sltr_fr_699__chr19_5269931552699729__
-GTTAGGCCTCTGAGCCCAAG-----------------------CTAAGCCATCATATCC
CCTGTGAC---------------------------------------------CTGCACG
TATACATCCAGA------------------------------------------------
-----------------------------TAGCCTGAAGCAACTG---------------
------------------------------------------------------------
------------------------TAAAAATATC--------------------------
---------------------------------C----------TTAA----CTGATGAC
ATT---------------------------------------------------------
-------------------------------CCAATATTGTGATTTGTTTCTGCCCTACC
CTGACTGAT-------CAAT----------------------------------------
------------------------------------------------------------
------------------------------------------------------------
------------GTGCTTTGTAA-T-----------------------------------
------------------------CTCCCCCACCCTTCAG--------------AAGGCT
CTT-------------------------------TGTAA--T------------------
---------------------------------------------------CCTCCC---
-------------CA-CCCTT---------GAGAATGGACTTGGTGAGATCCACCCCCTG
CCTGCAAAGCATTGCCCCTAACTCCAC---------------------------------
-----------------------CGCCTGTCCCAAAACCTATGAGAACTAATGATAAT--
-------CC-C---ACCACACTTTGCTGACTCTCTTTCCAGACTCAGCCCGGCTGCACCC
AGGTGA-----AA--TAAACAGCCTCGTTGCTCACACAAAGCGTG--TTT--GGTGGCCT
CTTCCCACAGACGTGCGTGA--C------
>LTR7B_chr19_Sltr_fr_701__chr19_5276053752760999__
-GTTAGGCCTCTGAGCCCAAG-----------------------CTAAGCCATCATATCC
CCTGTGAC---------------------------------------------CTGCACG
TATATATCCAGA------------------------------------------------
-----------------------------TGGCCTGAAGCAACTGAAG------------
------------------------------------------------------------
----------ATCCACAAAAGAAGTGAAAATGGC--------------------------
---------------------------------C----------TTAA----CTGATGAC
ATT---------------------------------------------------------
-------------------------------CCACCATTGTGATTTGTTTCTGCCCCACC
CTGACTGAT-------CAAA----------------------------------------
------------------------------------------------------------
------------------------------------------------------------
------------GTACTTTGTAA-T-----------------------------------
------------------------CTCCCCCACCCTTCAG--------------AAGGTT
CTT-------------------------------TGTAA--T------------------
---------------------------------------------------TCTCCC---
-------------CA-CCCTT---------GAGAATGTACTTGGTGAGATCCACCCCCTG
CCCGCAAAACATTGCTCCTAACTCCAC---------------------------------
-----------------------CGCCTGTCCCAAAACCTATGAGAACTAATGATAAT--
-------CC-C---ACCACACTTTGCTGACTCTCTTTCCAGACTCAGCCCGGCTGCACCC
AGGTGA-----AA--TAAACAGCCTCATTATTTAAACAAATTGTG--TTT--GGCGGTCT
CTTCACACGGACGTGCATTA--C------
>LTR7B_chr2_2ltr_int_fr_780__chr2_151309068151309482_+_
-GTAAGGCCTCTGAGCCCAAG-----------------------CTAAGCCACCATATCC
CCAGTGAC---------------------------------------------CTGCACA
TATACATCCAGA------------------------------------------------
-----------------------------TGGCCTGAAGCAACTGAAG------------
------------------------------------------------------------
----------TTCCACA---GAAGTGAAAATAG---------------------------
---------------------------------C----------TTAA----CTGATGAC
ATT---------------------------------------------------------
-------------------------------CCACCATTGTGATTTGTTTCTGCCCCAC-
------------------------------------------------------------
------------------------------------------------------------
------------------------------------------------------------
--------------GCTTTGTAA-------------------------------------
-------------------------------------AAG--------------AAATTT
CTT-------------------------------TGTAA--T------------------
---------------------------------------------------TCTCCC---
-------------CA-CCTTT---------GAGAATGTACTTTGTGAGATCCAACCCCTG
CTCCCAAAACATTGCTCTTAACTCCAC---------------------------------
-----------------------CACCTATCCCAAAACCTATAAGAACTAATGATAAT--
-------CC-C---ACCACCCT-TGCTGACTCTGTTTTCGGACTCAGCCCACCTGCACCC
AGGTGA-----AA--TAAACAGCCTTGTTGCTCACACAAAGCCTG--TTT--GGTGGTCT
CTTCACACAGACACATGAGA--CA-----
>LTR7B_chr3_Sltr_fr_990__chr3_125525402125525852__
TGTCAGACCTCTGAGCCCAAG-----------------------CTAAGCCATCATATCC
CCAGTGAC---------------------------------------------CTGCACG
TATATATCCAGA------------------------------------------------
-----------------------------TGGCCTGAAGCAACTGAAG------------
------------------------------------------------------------
----------ATCCACA---GAAGTGAAAATAGC--------------------------
---------------------------------C----------TTAA----CTGATGAC
ATT---------------------------------------------------------
-------------------------------CCACCATTGTGATTTTTTTCTGCCCCACC
CTAACTGAT-------CAAT----------------------------------------
------------------------------------------------------------
------------------------------------------------------------
------------TTACTTTGTAA-T-----------------------------------
------------------------CTCCCCCACCCTTAAG--------------AAGTTT
CTT-------------------------------TGTAA--T------------------
---------------------------------------------------TCTCTC---
-------------CA-CCCTT---------GAGAATGCACTTTGTGAGACCCACCCCCTG
CCGCCAAAACATTGCTCTTAACTCCAC---------------------------------
-----------------------CACCTATCCCAAAACCTATAAGAACCAATGATAAT--
-------CC-C---ACCACCTTTTGCTGACTCT---TTCGGACTCAGCCCGCCTGCACCC
AGGTGA-----AA--TAAACAGCCTTGTTGCTCACACAAAGTCTG--TTT--GGTGGTCT
CTTCACACAGATACGT-------------
>LTR7B_chr3_Sltr_974__chr3_105892416105892847__
TGTCAGGCCTCTGAGCCCAAG-----------------------CTAAGCCATCATATCC
CCTGTG-T---------------------------------------------CTCCACG
TATACATCCAGA------------------------------------------------
-----------------------------TGGCCTGAAGCAACCGAAG------------
------------------------------------------------------------
----------ATCCACAAAAGAAGTGAAAATAGC--------------------------
---------------------------------C----------TTAA----CTGATGAC
ATT---------------------------------------------------------
-------------------------------CCACCATGGTGATTTGTTTCTGCCCCACT
CTAACTGAT-------CAAT----------------------------------------
------------------------------------------------------------
------------------------------------------------------------
------------GTACTTTGTAA-T-----------------------------------
------------------------CTCCCCCACCCTTAAG--------------AAGGTT
CTT-------------------------------TGTAA--T------------------
---------------------------------------------------CTCCCC---
-------------AA-CCCTT---------CAAAATGTACTATGTGAGATCCACCCCCTG
CCCTCAAAACATTGCTCCTAATTCTAC---------------------------------
-----------------------CACCTATCCCCAAACCTATAAGAACTAATGATAAT--
-------CC-C---ACCACCCTTTGCTGACTCTCTTTTCGGACTCAGCCCACCTGCACCC
AGGTGA-----AA--TAAACAGCCCTGTTGCTCACACAAAGCCTG--TTT--GATGGTCT
CTTCACTCAGACGTGCGTGA--C------
>LTR7B_chrY_2ltr_int_fr_1915__chrY_75005907501024_+_
-GTCAGGCTTCTGAGCCCAGA-----------------------CTAAGCCATCATATCC
CCTGTGAA---------------------------------------------CTGCAAG
TATATATCCAGA------------------------------------------------
-----------------------------TGGACTGAAGCAACTGAAG------------
------------------------------------------------------------
----------ATCCACAAAAGAAGTGAAAATAAC--------------------------
---------------------------------C----------TTAA----CTGACGAT
ATT---------------------------------------------------------
-------------------------------CCATCATTGTGATTTGTTTCTGCCCCGCC
--AACTGAT-------CAAT----------------------------------------
------------------------------------------------------------
------------------------------------------------------------
------------GTACTTTGTAG-C-----------------------------------
------------------------CTCCCCCACCCTTAAG--------------AAGGTT
GTT-------------------------------TGTAA--T------------------
---------------------------------------------------TCTCCC---
-------------CA-CTCTT---------GAGAATGTACTTTGTGAGATCCACTCTCTG
CCTGCAAAACATGGCTCCTAACTCCAC---------------------------------
-----------------------CACCTATTCCAAAACCTATAAGAACTAATGACAAT--
-------CC-C---ACCACCCTTTGCTGACTCCTTTTTCGGACTCAGCCTGCCTGCACCC
AGGTAA-----AA--TAAACAGCCTTGTTGCTCACACAAAGCCTG--TTT--GGTGGTCT
TTTCAGATGGATGTGCATGT--CA-----
>LTR7B_chr14_2ltr_int_fr_467__chr14_5312874553129174_+_
-GTCAGGCCTCTGAGCCCAAG-----------------------CTGAGCCATCATATCC
CCTGTGAC---------------------------------------------CTGCAGG
TATACATCCAGA------------------------------------------------
-----------------------------TGGCTTGAAGCAACTGAAG------------
------------------------------------------------------------
----------AACCACAAAAG---------------------------------------
-------------------------------------------------------ATAAC
ATT---------------------------------------------------------
-------------------------------CCACCATTGTGATATGTTCCTGCCCCACC
CTAACTGAT-------CAACTGACCTTATGACAATACACC--------------------
------------------------CTCCCTGCCCTTGTGATAAT----------------
------------------------------------------------------------
------------GCACTTTGTGA-TAT---------------------------------
-------------------------TCCCCTGCTCTTAAC--------------AAGGTA
CTT-------------------------------TATAATAT------------------
---------------------------------------------------TCTCCC---
-------------TG-CCCTT---------GAGAATGTACTTTGTGAGATCCACCCCTGG
CCCA--------------------------------------------------------
-------------------------CCTATCCC-AAACCTATAAGAACTAATGATAAT--
-------CC-C---ACCACAATTTGCTGACTCCTTTTTCAGACTCAGCCAACCTGCACCC
AGGTGAATA--AA--C----AGCCTTGTTGCTCACACAAAGCCTG--TT---GGTGGTCT
CTTCAAATGGACGTGCATGA--CA-----
>LTR7B_chr21_2ltr_int_fr_937__chr21_1639773416398534__
TGTCAGGCCTCTGAGCCCAAG-----------------------CTAAGCCATCATATCC
CCTGTGAC---------------------------------------------CTGCACG
TATACATCCAGA------------------------------------------------
-----------------------------TGGCCTGAAGCAGCTGAAG------------
------------------------------------------------------------
----------ATCCACAAAAG---------------------------------------
-------------------------------------------------------ATGAC
ATT---------------------------------------------------------
-------------------------------CCACCACTGTGACCTGTTCCTGCCCCACC
CTAACTGAT-------CAATTGACC-TATGACAATACACC--------------------
------------------------CTCCCTGCCCTTGTGATAAT----------------
------------------------------------------------------------
------------GTACTTTGTGA-TAT---------------------------------
-------------------------TCCCCTGCCCTTAAG--------------AAGGTA
CTT-------------------------------TGTGATAT------------------
---------------------------------------------------TCCCCC---
-------------CG-CCCTT---------AAGAAGGTACTTTGTGAGATCCACCCCCTG
CCCACAACAAATTGCTCCTAACTCCAC---------------------------------
-----------------------CGCCTATCCC-AAACCTGTAAGAACTAATGATAAT--
-------CC-C---ACCACCCTTTGCTGACTCTCTTTTCGGACTCAGCCCGCCTGCAC-C
AGGTGATTA--AA--A----AGCTTTATTGCTCACACAAAGCCTG--TT---GGTGGTCT
CTTCACATGGATGTGCGCGA--C------
>LTR7B_chr21_Sltr_fr_941__chr21_1769638617697193__
TGTCAAGCCTCTGAGCCCAAG-----------------------CTAAGCCATCATATCC
CCTGTGAC---------------------------------------------CTGCACG
TATACATCCAAA------------------------------------------------
-----------------------------TGTCCTGAAGCAACTGAAG------------
------------------------------------------------------------
----------ATCCACAAAAG---------------------------------------
-------------------------------------------------------ATGAC
ATT---------------------------------------------------------
-------------------------------CCACCATTGTGACCTGTTCCTGCCCCACC
CTAACTGAT-------CAATCGACC-TATGACAATACACC--------------------
------------------------CTCCCTGCCCTTGTGATAAT----------------
------------------------------------------------------------
------------GTACTTTCTGA-TAT---------------------------------
-------------------------TCCCCCGCCCTTAAG--------------AAGGTA
CTT-------------------------------TGTGATAT------------------
---------------------------------------------------TCTCCC---
-------------CG-CCCTT---------AAGAAGGTACTTTGTGAGATCCACCCCCTG
CCCACAACAAATTGCTCCTAACTCCAC---------------------------------
-----------------------CGCCTATCCC-AAACCTATAAGAACTAATGATAAT--
-------CC-C---ACCACCCTTTGCTGACTCCTTTTATGGACTCAGCCCGCCTGCAT-C
AGGTGAATA--AA--C----AGCCCTGTTGCTCACACAAAGCCTG--TT---GGTGGTGT
CTTCATACAGACACACATGA--C------
>LTR7B_chr21_Sltr_953__chr21_4357765143578119_+_
-GTCAGGCCTCTGAGCCCAAG-----------------------CTAAGCCATCATATCC
CCTGTGAC---------------------------------------------CTGCACG
TATACACCCAGA------------------------------------------------
-----------------------------TGGCCTGAAGCAACTGAAG------------
------------------------------------------------------------
----------ATCCACAAAAG---------------------------------------
-------------------------------------------------------ATGAC
ATT---------------------------------------------------------
-------------------------------CCACCATTGTGATCTGTTCCTGCCCCACC
CTAACTGAT-------CAACTGACCTTATGACAATACACC--------------------
------------------------CTCCCTGCCCTTGCGATAAT----------------
------------------------------------------------------------
------------GGACTCTGTGA-TAT---------------------------------
-------------------------TCCCCTGCCCTTAAG--------------AAGGTA
CTT-------------------------------CATAATAT------------------
---------------------------------------------------TCTCCC---
-------------CG-CCCTT---------GAGAATGTACTTTGTGAGATCTACTCCCTG
CCCACAAAAAATTGCTTCTAACTCCAC---------------------------------
-----------------------CGCCTATCCC-AAACCTATAAGAACTAATGATAAT--
-------CC-C---ACCACCCTTTGCTGACTCCTTTTTTGGACTCGGCCTGCCTGCAC-C
------------------------TTGTTGCTCACACAAAGCCTG--TT---GGTGGTCT
CTTCACACGAACGTGCGTCA--CA-----
>LTR7B_chr1_Sltr_38__chr1_188567566188568019_+_
-GTCAGGCCTCTGAGCCCAAG-----------------------CTAAGACATCATA-CC
CCCGTGAC---------------------------------------------CTGCACG
TGTACCTCCAGA------------------------------------------------
-----------------------------TGACCTAAAGCAACTGAAG------------
------------------------------------------------------------
----------AACCACAAAAG---------------------------------------
-------------------------------------------------------ATGAC
ATT---------------------------------------------------------
-------------------------------CCACCATTGTGATCTGTTACTGCCCCACC
CTAACTGAT-------CAATTGACCTTATGACAATACACC--------------------
------------------------TTCCCCGCCCTTGTGATAAT----------------
------------------------------------------------------------
------------GTACTTTGTGA-TAT---------------------------------
-------------------------TCCCTTGCCCTTAAG--------------AAGATA
CTT-------------------------------TGTAATAT------------------
---------------------------------------------------TCT------
----------------CCCTT---------GAGAATGTACTTTTTGAGATCCACCCCCTG
CCCACAAAAAATTGCTCCTAACTCCAC---------------------------------
-----------------------CACCTATCCC-AAAACTATAAGAACTAATGATAAT--
-------CC-C---ACCACCCTTTGCTGACTCCTTTCTCGGACTCAGCCCACCTGCACCC
AGGTGAATA--AA--C----AGCCTTGTTGCTCACACAAAGCCTG--TT---GGTGGTCT
CTTCACACAGACGCGTGTGA--CA-----
>LTR7B_chr17_Sltr_615__chr17_7901089279011346_+_
-GTCAGGCCTCTGAGCCCAAG-----------------------CTAAGCCATCATATCC
CCTGTGAC---------------------------------------------CTGCACA
TATACATCCAGA------------------------------------------------
-----------------------------TGGCCTGAAGCAACTGAAG------------
------------------------------------------------------------
----------AACCACAAAAG---------------------------------------
-------------------------------------------------------ATGAC
ATT---------------------------------------------------------
-------------------------------CCACCATTGTGATCTGTTCCTGCCCCACC
CTCACTGAT-------CAATTGACCTTATGACAATACACC--------------------
------------------------CTCCCCACCCTTAGGATAAT----------------
------------------------------------------------------------
------------GTACTTCGTGA-TAT---------------------------------
-------------------------TCCCTCACCCTTAAG--------------AAGGTA
CTT-------------------------------TGTAATAT------------------
---------------------------------------------------TTTTCC---
-------------CA-CCCTT---------GAGAATGTACTTTGTGAGATCCACCCCCTG
CCCACAAAAAATTGCTCCTAACTCCAC---------------------------------
-----------------------CACCTATCCC-AAACCTATAAGAACTAATGATAAT--
-------CC-C---ACTACTCTTTGCTGACTCCTTTCTCGGACTCCGCCCACTTGCACCC
AGGTGAATA--AA--C----AGTCTTGTTGCTCACACAAGGCCCG---T---GGTGGTCT
CTTCACATGGACGCATGTGA--CA-----
>LTR7B_chr7_Sltr_1507__chr7_106567353106567841_+_
-GTCAGGACTCTGAGCCCAAG-----------------------CTAAGCCGTCATATCC
CCGGTGAC---------------------------------------------CTGCACA
TATACATCCAGA------------------------------------------------
-----------------------------TGGCCTGAAGCAACTGAAG------------
------------------------------------------------------------
----------ATCCACAAAAG---------------------------------------
-------------------------------------------------------ATAAC
ATT---------------------------------------------------------
-------------------------------CCACCATTGTGATCTGTTCCTGCCCCACC
CTAACTGAT-------CAATTGACTTTGTGACAATACACC--------------------
------------------------CTCCCCGCCCTTGCGATAAC----------------
------------------------------------------------------------
------------GTACTTTGTGA-TAT---------------------------------
-------------------------TCCGCCGCCCTCGAG--------------AATGTA
CTT-------------------------------TGTAATAT------------------
---------------------------------------------------TCTTCC---
-------------CA-TCCTT---------GAGAATGTACTTTGTAAGATCCACCCCCTG
CCCAC-AAAAATTGCTCCTAACTCCAC---------------------------------
-----------------------CGCCTATCCC-AAACCTATAAGAACTAATGATAAT--
-------CC-C---ACCACCCTTTGCTGACTCCTTTTTCAGACTCAGCCCGCCTGCACCC
AGGTGAAAA--AA--C----AGCCTTGTTGCTCACACAAAGCCTG--TT---GATGGTCT
CTTCACACGGACGCATGTCA--CA-----
>LTR7B_chr16_Sltr_567__chr16_6221742062217874__
TGTCAGGCCTCTGAGCCCAAG-----------------------CTAAGCCATCATATCC
CCTGTGAC---------------------------------------------CTGCATG
TATACATCCAGA------------------------------------------------
-----------------------------TGGCCTGAAGCAACTGACG------------
------------------------------------------------------------
----------AACCACAAAAG---------------------------------------
-------------------------------------------------------ATGAC
ATT---------------------------------------------------------
-------------------------------CCACCATTATGATCTGTTCCTGCCCCACC
CTAACTGAT-------CAATTGACCTTATGACAATACACC--------------------
------------------------CTCCCCGCCCTTGCGATGAT----------------
------------------------------------------------------------
------------GTACTTTGTGA-TAT---------------------------------
-------------------------TCCCCCGCCCTTAAG--------------AAGGTA
TTT-------------------------------TGTAACAT------------------
---------------------------------------------------TCTCCC---
-------------TG-CCCTT---------GAAAATATACTTTGTGAGATCTACCCCCTA
CCCACAAAAA----------ACTCCAC---------------------------------
-----------------------CGCCTATCCC-AAACCTATAAGAACTAATGATAAT--
-------CC-C---ACCACCCTTTGCTGACCCCTTTTTCGGACTTAGCCCACCTGCACCC
AGGTGAATA--AA--C----AGCCTTGTTGCTCACACAAAGCCTG--TT---GGTGGTGT
CTTCACACGGACATGTGTGA--C------
>LTR7B_chr2_Sltr_fr_793__chr2_171497618171498448__
TGTCAGGCCTCTGAGCCCAAG-----------------------CTAAGCCATCATATCC
CCTGTGAC---------------------------------------------CTGCATG
TATACATCCAGA------------------------------------------------
-----------------------------TGGCCTGAAGCAACTGAAG------------
------------------------------------------------------------
----------AACCACAGAAG---------------------------------------
-------------------------------------------------------ATGAC
ATT---------------------------------------------------------
-------------------------------CCACCATTGTGATCTGTTCCTGCCCCACC
CTAACTGAT-------CAATTGACTTTGTGACAATACACC--------------------
------------------------CTCCCTGCCCTTGC---GAT----------------
------------------------------------------------------------
------------ATTCTTTGTGA-TAT---------------------------------
-------------------------TCCCTCGCCCTTAAG--------------AAGGTA
CTT-------------------------------TGTAATAT------------------
---------------------------------------------------TCTCCC---
-------------TG-CCCTT---------GAGAATGTACTTTGTGAGATCCAGCCCCTG
CTCGCAAAAAATTGCTCCTAACTCCAC---------------------------------
-----------------------CGCCTATCCC-AAACCTATAAGAACCAATGATAAT--
-------CC-C---AACACCCTTTGCTGACTCTCTTTTCGGACTCAGCCCACCTGCACCC
AGGTGAATA--AA--C----AGTCTTGTTGCTCACACAAAGCCTG--TT---GGTGGTCT
CTTCACACAGATGTGTGTGA--C------
>LTR7B_chr2_Sltr_842__chr2_231430429231430885_+_
-GTCAGGCCTCTGAGCCCAAG-----------------------CTAAGCCATCATATCC
CCTGTGAC---------------------------------------------CTGCACG
TATACATCCAGA------------------------------------------------
-----------------------------TGGCCTGAAGCAACTGAAG------------
------------------------------------------------------------
----------AACCACAGAAG---------------------------------------
-------------------------------------------------------ATGAC
ATT---------------------------------------------------------
-------------------------------CCACCATTGTGATCTGTTCCTGCCCCACC
CTAACTGAT-------CAATTGACCTTATGACAATACACC--------------------
------------------------CTCCCCGCCCTTGCGATCAT----------------
------------------------------------------------------------
------------GTACTTTGTAA-TAT---------------------------------
-------------------------TCCCCCACCTTTAAG--------------AAGGTA
CTT-------------------------------TGTGATAT------------------
---------------------------------------------------TTTCCC---
-------------TG-CCCTT---------GAGAATGTACTTTGTGAGATCCACCTCCTG
CCCACAAAAAATTGCTCCTAACTCCAC---------------------------------
-----------------------CACCTATCCC-AAACCTATAAGAACTAATGATAAT--
-------CC-C---ACCACCCTTTGCTGACTCCTTTTTTGGACTCAGCCCGCCTGCACCC
AGGTGAATA--AA--C----AGCCTTGTTGCTCACACAAAGCCTG--TT---GGTGGTCT
TTTCACATGGACACGCGTGA--CA-----
>LTR7B_chr22_Sltr_fr_961__chr22_2993978129940520_+_
-GTCAGGCCACTCTGCCCAGG-----------------------CTAAGCCATCATATCT
CCTGTGAC---------------------------------------------CTGCCCG
TATACATCCAGA------------------------------------------------
-----------------------------TGGCCTGAAGCAACTGAAG------------
------------------------------------------------------------
----------AACCATGAAAG---------------------------------------
-------------------------------------------------------ATGAC
ATT---------------------------------------------------------
-------------------------------CAACCATTGTAATCTGTTCCTGCCCCACC
CTAACTGAT-------CAATTGACCTTATGACAATACACC--------------------
------------------------CTCCCCGCCCTTGCGATCAT----------------
------------------------------------------------------------
------------GTACTTTGTGA-TAT---------------------------------
-------------------------TTCCCTGCCCTTAAG--------------AAGGTA
CTT-------------------------------TGTAATAT------------------
---------------------------------------------------TCTCCC---
-------------TG-CGCTT---------GAGAATGTACTTTGTGAGATCCACCCCCTG
CCCACAAAAATTTGTTCCTAATTCCAC---------------------------------
-----------------------TGCCTATCCC-AAACCTGTAAGAACTAATGATAAT--
-------CC-T---ACCACCCTTTGCTGAATCTTTTCTTGGACTCAGCCCGCCTGCACCC
AGGTGAACA--AA--C----AGCCTTGTTGCTCACACAAAGCCTG--TT---GGTGGTCT
CTTCACACGGATGCGTGTGA--CA-----
>LTR7B_chrX_Sltr_fr_1785__chrX_16710321671750_+_
-----------------------------------------------------------C
CCTGTGAC---------------------------------------------CTGCATG
TATACATCTAGA------------------------------------------------
-----------------------------TGGCCTGGAGCAACTGAAG------------
------------------------------------------------------------
----------GACCACAGAAG---------------------------------------
-------------------------------------------------------ATGAC
ATT---------------------------------------------------------
-------------------------------CTACCATTGTGATCTGTTCCTGCTCCACC
CTTACTGAT-------CAGTTGACTTTGGGACAATACACC--------------------
------------------------CTCCCCGCCCTTGCAGTCGT----------------
------------------------------------------------------------
------------GTACTTTGTGA-TAT---------------------------------
-------------------------TCCCCTGCCCTTAAG--------------AAGGTA
CTT-------------------------------TGTAATAT------------------
---------------------------------------------------TCTCCC---
-------------CA-CCGTT---------GAGAATGTCCTTTGTGGCATCCACTCCCTG
CCTAGAAAAAATTGCTCCTAACTCCAC---------------------------------
-----------------------TGCCTATCCC-AAACCTATAAGAACTAATGATAAT--
-------CC-C---GCCACCCTTTGCTGACTCTTTTTTTGGACTCAGCCCG---------
------------------------------------------------------------
-----------------------------
>LTR7B_chrY_Sltr_fr_1880__chrY_16710321671750_+_
-----------------------------------------------------------C
CCTGTGAC---------------------------------------------CTGCATG
TATACATCTAGA------------------------------------------------
-----------------------------TGGCCTGGAGCAACTGAAG------------
------------------------------------------------------------
----------GACCACAGAAG---------------------------------------
-------------------------------------------------------ATGAC
ATT---------------------------------------------------------
-------------------------------CTACCATTGTGATCTGTTCCTGCTCCACC
CTTACTGAT-------CAGTTGACTTTGGGACAATACACC--------------------
------------------------CTCCCCGCCCTTGCAGTCGT----------------
------------------------------------------------------------
------------GTACTTTGTGA-TAT---------------------------------
-------------------------TCCCCTGCCCTTAAG--------------AAGGTA
CTT-------------------------------TGTAATAT------------------
---------------------------------------------------TCTCCC---
-------------CA-CCGTT---------GAGAATGTCCTTTGTGGCATCCACTCCCTG
CCTAGAAAAAATTGCTCCTAACTCCAC---------------------------------
-----------------------TGCCTATCCC-AAACCTATAAGAACTAATGATAAT--
-------CC-C---GCCACCCTTTGCTGACTCTTTTTTTGGACTCAGCCCG---------
------------------------------------------------------------
-----------------------------
>LTR7B_chr6_Sltr_1455__chr6_34689403469394_+_
-GTCAGGCCTCTGAGCCCAAG-----------------------CTAAGCCATCACATCT
CCTGTGAC---------------------------------------------CTGCACA
TATACATCCAGA------------------------------------------------
-----------------------------TGACCTGAAGCAAATGAAG------------
------------------------------------------------------------
----------AACCACAAAAA---------------------------------------
-------------------------------------------------------ATAAC
ATT---------------------------------------------------------
-------------------------------CCACCATTGTGATCTGTTCCTAC-CCACC
CTAACTGAT-------CAATTGACCTTATGACAATACCCC--------------------
------------------------CTCCCCGCCCTTGCAATAAT----------------
------------------------------------------------------------
------------ATACTTTGTCA-TAC---------------------------------
-------------------------TCCCCCGCCCTTAAG--------------AAGGTA
CTT-------------------------------TGTAATAT------------------
---------------------------------------------------TCTCCC---
-------------CG-CCCTT---------GAGAATGTACTTTGTGAGATCCACCCCCTG
CCTATAAAAAATTGCTCCTAACTCCAC---------------------------------
-----------------------CGCCTATCCC-AAACCTATAAGAACTAATGATAAT--
-------CC-C---AGCACCCTTTGCTGACTCCTTTCTTGGACACAGCCTGCTTGCACCC
AGGTGAATA--AA--C----AGCCTTGTTGCTCACACAAAGCCTG--TT---GGTGGTCT
CTTCATACAGATGCGCGTGA--CA-----
>LTR7B_chr9_Sltr_fr_1684__chr9_1537980815380252__
TATCAGGCC--TCAGCCCAAG-----------------------CTAAGCTATCATATCC
CCTGTGAC---------------------------------------------CTGCACA
TATACATCTAGA------------------------------------------------
-----------------------------TGGCCTGAAGCAACTGAAG------------
------------------------------------------------------------
----------AACCATAAAAG---------------------------------------
-------------------------------------------------------ATGAC
ATT---------------------------------------------------------
-------------------------------CCACCATTGTGA--TGTTCCTGCCCCACC
CTAGCTGAT-------CAACTGACCTTATGACAATACACC--------------------
------------------------CTCCCCGCCCTTGCAATAAT----------------
------------------------------------------------------------
------------GTACTTTGTGA-TAT---------------------------------
-------------------------TCCCCGGCCCTTAAG--------------AAGGTA
CTT-------------------------------TGTAATAT------------------
---------------------------------------------------TCTCCC---
-------------TG-CCCTT---------GAGAATGTACGTTGTGAGATCCACCCCCTG
CCCATAAAAAATTGCTCCTAACTCCAC---------------------------------
-----------------------CGCCTATCCC-AAACCTGTAAGAACTAATGATAAT--
-------CC-C---ACCACCCTTTGCTGACTCTCTTTTTGGACTCAGCCCACCTGCACCC
AGGTG-TTA--AA--A----AGCTTTATTGCTCACACAAAGTCTG--TT---GGTGGTCT
CTTCATACAGATGCATG------------
>LTR7B_chr4_Sltr_1139__chr4_109639934109640372__
TGTCAGGCCTCTGAGCCCAAG-----------------------CTAAGCCATCATATCC
CCTGTGAC---------------------------------------------CTGCACA
TATACATCCAGA------------------------------------------------
-----------------------------TGGCCTGAAGCAACTGAAG------------
------------------------------------------------------------
----------AACCACAAAAG---------------------------------------
-------------------------------------------------------ATGAC
ATT---------------------------------------------------------
-------------------------------CCACCATTGTGATCTGTTCTTGCCCCACC
CTAACTGAT-------CAACTGACCTTATGACAATACACC--------------------
------------------------CTCCC-GCCCTTGCGATAAT----------------
------------------------------------------------------------
------------GCACTTTGAGA-TAT---------------------------------
-------------------------TCCCCTGCCCTTAAG--------------AAGGTA
CTT-------------------------------TGTAATAT------------------
---------------------------------------------------TCTCCC---
-------------TG-CCCTT---------GAGAATGTACCTTGTGAGATCCACCCCCTG
CCCACAAA---CTGCTCCTAATTCTAC---------------------------------
-----------------------CGCCTATCCC-AAACCTATAAGAACTAACGATAAT--
-------CT-C---ACCACCCTTTTCTGACT-------------CAGCCCGCCTGCACCC
AGGTGAATA--AA--C----AGCCTTGTTACTCACACAAAGCCTG--TT---GGTGGTCT
CTTCATACAAACGCACGTGA--C------
>LTR7B_chr7_Sltr_1557__chr7_4339741043397863__
TGTCAGGCATCTGAGCCCAAG-----------------------CTAAGCCATCATATGC
CCTGTGAC---------------------------------------------CTGCACA
TATACATCCAGA------------------------------------------------
-----------------------------TGACCTGAAGCAACTGAAG------------
------------------------------------------------------------
----------AACCACAAAAG---------------------------------------
-------------------------------------------------------ATGAC
ATT---------------------------------------------------------
-------------------------------CCACCACTGTGATCTGTTCCTGCCCCACT
CTAACTGAT-------CAATTGACCTTATGACAATACACC--------------------
------------------------CTCCCCACCCTTGCAATAAT----------------
------------------------------------------------------------
------------GTATTTTGTGA-TAC---------------------------------
-------------------------TCCCCCACCCTTAAG--------------AAGGTA
CTT-------------------------------TGTAATAT------------------
---------------------------------------------------TCTCCC---
-------------CA-CCCTT---------GA-AATGTACTTGGTGAGATCCACCCGCTG
CCCACAAAAAATTGCTCCTAACTCCAC---------------------------------
-----------------------CTCCTATCCC-AAACCTATAAGAACTAATGATAAT--
-------CC-C---ACCACCCTTTGCTGACTCTCTTTTCGTACTCAGCCCACCTGCACTC
AGGTGAATA--AA--C----AGCCATGTTACTCACACAAAGCCTG--TT---GGTGGTCT
CTTCACACAGACATGCATGA--C------
>LTR7B_chr1_Sltr_101__chr1_4095922040959662_+_
-GTCAGGCCTCTGAGCCCAAG-----------------------CTAAGCCATCATATCC
CCTGTGAC---------------------------------------------CTGCACG
TATACATCCAGA------------------------------------------------
-----------------------------TGGCCTGAAGCAACTGAGG------------
------------------------------------------------------------
----------AACCACAAAAG---------------------------------------
-------------------------------------------------------ATGAC
ATT---------------------------------------------------------
-------------------------------CCACCATTGTGATCTGTTCCTGCCCCACC
CTAACTGAT-------CGATTGACTTTATGACAACACATC--------------------
------------------------CTCC------------TAAT----------------
------------------------------------------------------------
------------GCACTTTGTGA-TAT---------------------------------
-------------------------TCCTCCGCCCTTAAG--------------AAGGTA
CTT-------------------------------TGTAATAT------------------
---------------------------------------------------TCTCCC---
-------------CG-CCCTT---------GAGAATATACTTTGTGAGATCCACCCCCTG
ACCACAAAAAATTGCTCCTAACTCCAC---------------------------------
-----------------------TGCCTATCCC-AAACTTATAAGAACTAATGATAAT--
-------CC-C---ACCACTCTTTGCTGACTCTTTTTTCAGACTCAGTCTGCCTGCACCC
AGGTGAATA--AA--C----AGCCCTGTTGCTCACACAAAGCCTG--TT---GGTGGTGT
CTTCACACAGACGCGCGTGA--CA-----
>LTR7B_chr9_Sltr_1681__chr9_129786513129786973_+_
-GTCGGGCCTCTGAGCCCAAG-----------------------CTAACCCATCATATCC
CCTGTGAC---------------------------------------------CGGCACG
TATACATCCAGA------------------------------------------------
-----------------------------TGGCCTGAAGCAACTGAAG------------
------------------------------------------------------------
----------ATCCACAAAAG---------------------------------------
-------------------------------------------------------ACGAC
ATT---------------------------------------------------------
-------------------------------CCACCATTGTGATCTGTTCCTGCCCCACC
CTAACTGAT-------CAACTGACCTTATGACAATACACG--------------------
------------------------CTCCCCGCCCTTGTGATAAT----------------
------------------------------------------------------------
------------GCACTTTGTGA-TAT---------------------------------
-------------------------TCCCCCGCCCTTAAG--------------AAGGTA
CTT-------------------------------TGTAATAT------------------
---------------------------------------------------TCTCCC---
-------------CG-CCCTT---------GAGAATGTACTTCCTAAGATCCACCCCCTG
CCCACAAAAAATTGCTCCTAACTCCAC---------------------------------
-----------------------TGCCTATCCC-AAACCCATAAGAACTAATGATAAC--
-------CC-C---ACCACCCTTTGCTGACTCTCTTTTCGGACT-AGCCCGCCTGCACCC
AGTTGAATA--AA--C----AGCCTTGTTGCTCACACAAAGCCTG--TT---AGTGGT--
CTTCACACAGAAGCGCGTGA--CA-----
>LTR7B_chr3_2ltr_int_fr_1074__chr3_3206746732067928_+_
-GTCAGGCCTCTGAGCCCAAG-----------------------CTAAGCCATCATATCC
CCTGTGAC---------------------------------------------CTGCACA
TATACATCCAGA------------------------------------------------
-----------------------------TGGCCTGAAGCAACTGAAG------------
------------------------------------------------------------
----------ATCCACAAAAG---------------------------------------
-------------------------------------------------------ATGAC
ATT---------------------------------------------------------
-------------------------------CCACCATTGTGATTTGTTTCTGCCCCACC
CTAACTGAT-------CAAT----------------------------------------
------------------------------------------------------------
------------------------------------------------------------
------------GTACTTTGTAA-TCT---------------------------------
-------------------------TCCCCAACCCTTAAG--------------AAGTTT
CTT-------------------------------TGTAA--T------------------
---------------------------------------------------TCTCCC---
-------------CA-CCCTT---------GAGAATGTACCTTGTGAGATCCACCCACTA
CCCACAAAACATTGCTCCTAACTCCAC---------------------------------
-----------------------CACCTATCCT-AAACGTATGAGAACTAATGATAAT--
-------CC-C---ACCACCCTTTGCTGACTCTCTTTTCAGACTCAGCCTGCCTGCACCC
ACATGAATA--AA--C----AGTCTTGTTGCTCACACAAAGCCTG--TTT--AGTGGTCT
CTTCACACAGATGCGTATGA--CA-----
>LTR7B_chr9_Sltr_fr_1685__chr9_1541932015420038__
TGTCAGGCCTCTGAGCCCAAG-----------------------CTTAGCCATTATATCC
CCTGTGAC---------------------------------------------CTGCACA
TATACATCTAGA------------------------------------------------
-----------------------------TGGCCTGAAGCAACTGAAG------------
------------------------------------------------------------
----------AACCACAAAAG---------------------------------------
-------------------------------------------------------ATGAC
ATT---------------------------------------------------------
-------------------------------CCACCATTGTGATCTGTTCCTGCCCCACC
CTAACTGAT-------CAATTGACCGTATGACAATACACC--------------------
------------------------CTCCCCGCCCTTGCGATAAC----------------
------------------------------------------------------------
------------GTACTTTGTAA-T-----------------------------------
------------------------------------------------------------
--------------------------------------A--T------------------
---------------------------------------------------TCTCCC---
-------------TG-CCCTT---------GAGAATGTACGTTGTGAGATCCACCCCCTG
CCCACAAAAAATTGCTCCTAACTCCAC---------------------------------
-----------------------CGCTTATCCC-AAACGTATAAGAACTAATGATAAT--
-------CC-C---AGCACCCTTTGCTGACTCTCTTTTCAGACTCAGCCCGCCTGCACCC
A--------------------GCTTTATTGCTCACACAAAGCCTG--TTT--GGTAGTCT
CTTCACACTGACGCGTGTGA--C------
>LTR7B_chr1_Sltr_129__chr1_66999316700411_+_
-ATCAAGCCTCTGAGCCCAAG-----------------------CTAAGCCATCATATCC
CCTATGAC---------------------------------------------CTGCACA
TATACATCCAGA------------------------------------------------
-----------------------------TGGCCTGAAGCAACTGAAG------------
------------------------------------------------------------
----------ATCCACAAAAG---------------------------------------
-------------------------------------------------------AAGAT
ATT---------------------------------------------------------
-------------------------------CCACCATGGTGATTTACTCCTGCCCCACC
CTAACTGGT-------CAATTGGCCTTATGACAATACACG--------------------
------------------------CTCCCCGCCCTTGTGATAAT----------------
------------------------------------------------------------
------------GTACTTTGTGA-TAT---------------------------------
-------------------------T---CCGCCCTTAAG--------------AAGGTA
CTT-------------------------------TGTAATAT------------------
---------------------------------------------------TCTCCC---
-------------CA-CTCTT---------GAGAATGTACTTTGTGAGATCCACCCCCTG
CCCACAAAAAATTGCTCCTAACTCCAC---------------------------------
-----------------------CGCCTATCCC-AAACCTATAAGAACTAATGATAAT--
-------CC-C---ACCACCCTTTGCTGACTCTCTTTTCGGACTCAGCCCATACGCACCC
AGGTGATTA--AA--A----AGGTTTATTGCTCACACAAAGCCTG--TTT--GGTGGTCT
CTTCACACGGACGCGCGTGA--CA-----
>LTR7B_chr17_Sltr_603__chr17_6214730562147946_+_
-GTCAGGC--CTGAGCCCAAG-----------------------CTAAGCCATCATATCC
CCTGTGAC---------------------------------------------CTGCATG
TATACATCCAGA------------------------------------------------
-----------------------------TAGCCTGAAGCAACCGAAG------------
------------------------------------------------------------
----------ATCCACAAAAG---------------------------------------
-------------------------------------------------------ATGAC
ATT---------------------------------------------------------
-------------------------------CCACCATTGTGATTTGTTCCTGCCCCACC
CTAACTGAT-------CAATTGACTTTGTAACAATACACC--------------------
------------------------CTACCC-CCCTTGCCATAAT----------------
------------------------------------------------------------
------------GTACTTTGTGA-TAT---------------------------------
-------------------------TCTCCCCCCCTTAAG--------------AAGATA
CTT-------------------------------TGTAATAT------------------
---------------------------------------------------TCCCCC---
-------------CA-CCCTT---------GAGAATGTACTTTGTGAGATCCACCC-CTG
CCCGCAAAACATTGCTCCTAACTCCAC---------------------------------
-----------------------GGCTTATCCC-AAACCTATAAGAACTAATGATAAT--
-------CC-C---ACCACCCTTTGCTGACTCTCTTTTCGGACACAGCCC-CCTGCACCC
TGGTGACTA--AA--A----AGCTTTATTGCTCACACAAAGCCTG--TTT--GGTGGTCT
CTTCACACAGACGCACGTGA--CA-----
>LTR7B_chr2_Sltr_874__chr2_5722524957225700__
TGTCAGGCCTCTGAGCCCAAG-----------------------CTAAGCCATCACATCC
CCTGTGAC---------------------------------------------CTGCACA
TATACATGCAGA------------------------------------------------
-----------------------------CGGCCTGAAGCAACTGAAG------------
------------------------------------------------------------
----------AACCACAAAAG---------------------------------------
--------------------------------------------------------TGAT
ATT---------------------------------------------------------
-------------------------------CCACCATTGTGATCTGTTCCTTCTCCACC
CTAACTGAT-------CAATTGAGTTTATGACAATATGCC--------------------
------------------------CTTCCCGCCCTTGCGATAAT----------------
------------------------------------------------------------
------------GTACTT-GTGA-TAT---------------------------------
-------------------------TCCCCCACCCTTAAG--------------AAGGTA
CTT-------------------------------TGTAATAT------------------
---------------------------------------------------TCTCCC---
-------------CA-CCCTT---------GAGAATGTACTTGGGGAGATCCATCCACTG
CCCACAAAACATTGCTCCTAACTCCAC---------------------------------
-----------------------CGCCCATCCC-AAACCTATAAGATCTAATGATAAT--
-------CC-C---ACCACCTTTTGCTGACTCTCTTTTCAGACTCAGCCAGCCTGCACCC
AGGTGATTA--AA--A----AGCTTTATTACTCACACAAAGTCTG--TTT--GATGGTCT
CTTCACGCAGATGCACCTGA--C------
>LTR7B_chr5_Sltr_1335__chr5_171369080171369551_+_
-GTCAGGCCTCTGAGCCCAAG-----------------------CTAAGCCATCACATCC
CCTGTGAC---------------------------------------------CTGCAGG
TATACATCTAGA------------------------------------------------
-----------------------------TGGCCCGAAGCAACTGAAG------------
------------------------------------------------------------
----------ATCCACAAAAG---------------------------------------
--------------------------------------------------------TGCC
TTT---------------------------------------------------------
-------------------------------CCACCATTGTGCTTTGTTCCTGCCCCACC
CTCACTGAT-------CAGTTGACCTTATGACAATACACG--------------------
------------------------CTCCCCGCCCCTGCGATCAT----------------
------------------------------------------------------------
------------GTACTTTGTGA-TAT---------------------------------
-------------------------TC-CCCGCCCTTAAG--------------AAGGTA
CTT-------------------------------TGTAATAT------------------
---------------------------------------------------TCTTCC---
-------------CA-CCCTT---------GAGAATGGACTTTGTAAGATCCGCCCCCTG
CCCACAAAAAATTTCTCCTAACTCCAC---------------------------------
-----------------------TGCCTATCCC-AAACCTATAAGAACTAATGATAAT--
-------CC-C---ACCACCCTTTGCTGACTCTCTTTTCAAACTCAGCCTGCCTGCGCCC
AGGTGATTA--AA--A----AGCTTTATTGCTCACCCAAAGCCTG--TTT--GGTGGTCT
CTTCACACAGACGCGCGTGA--CA-----
>LTR7B_chr4_Sltr_1140__chr4_109784814109785262_+_
-GTCAGGCCTCTGAGCCCAAG-----------------------CTAAGCCATCATATCT
CCTGTGAC---------------------------------------------CTGCACG
TATACATCCAGA------------------------------------------------
-----------------------------TGGCCTGAAGCAACTGAAG------------
------------------------------------------------------------
----------AACCACAAAAG---------------------------------------
-------------------------------------------------------ATGAC
ATT---------------------------------------------------------
-------------------------------CCACCATTGTGATCTGTTCCTGCCCCACT
CTAACCGGT-------CAATTGACCTTATGACAATACACC--------------------
------------------------CTCCCCACCCTTGCGATAAT----------------
------------------------------------------------------------
------------GTACTTTGTGA-TAT---------------------------------
-------------------------TCCCCCGC----AAG--------------AAGCTA
CTT-------------------------------TGTAATAT------------------
---------------------------------------------------TCTCCC---
-------------CA-CCCTT---------GAGAATGTACTTTGTGAGATCCACCCCCTG
CCCACAA---ATTGCTCCTAACTCCAC---------------------------------
-----------------------TGTCTGTCCC-AAACCTATAAGAACTAATGATAAT--
-------CT-C---ACCACCCTTTGCTGACTCTCTTTTCGGACTCAGCCCGCCTGCACCC
AGGTGATTA--AA--A----AGCTTTATTGCTCACACAAAGCCTG--TTT--GGTGGTCT
CTTCACACAGACACACGTGA--CA-----
>LTR7B_chr2_2ltr_int_867__chr2_4759106447591646__
TGTCAGGCCTCTGAGCCCAAG-----------------------CTAAGCCATCATATAC
CCTGTGAC---------------------------------------------CTGCACG
TATACATCCAGA------------------------------------------------
-----------------------------TGGCCTGAAGCAACTGAAG------------
------------------------------------------------------------
----------ATCC---AAAGAAGTGAAAATAGC--------------------------
---------------------------------CAGTTCCTGCCTTAA----CTGATGAC
ATT---------------------------------------------------------
-------------------------------CCACCATTGTGATTTGTTCTTGCCCCATC
CTAACTGAT-------CAATTGACTTTTTGACAACACACT--------------------
------------------------CTCCCCACCCTTGAGATAAT----------------
------------------------------------------------------------
------------GTACTTTGTGA-TAT---------------------------------
-------------------------TCCCCCACCCTTAAG--------------AAGGTA
CTT-------------------------------TGTAATAT------------------
---------------------------------------------------TCTCCC---
-------------CG-CCCTT---------AAGAATGTACTTTGTAAGATCCACACCCTG
CCTGAAAAACATTGCTCCTAATTCCAC---------------------------------
-----------------------CACCCATCCC-AAACCTATAAGAACTAATGATAAT--
-------CC-C---ACCACCTTTTGCTGACTCTCTTTTCGGACTTAGCCCGCCTGCACCC
AGGTGATTA--AA--A----AGCTTTATTGCTCACACAAAGCCTG--TTT--GGTGGTCT
CCTCACACGGACGTGCATGA--C------
>LTR7B_chr6_Sltr_1425__chr6_151525284151525766_+_
-GTCAGGCCTCTGAGCCCAAG-----------------------CTAAGCCATCATATCC
CCTGTGAC---------------------------------------------CTGCACG
TATACATCCAGA------------------------------------------------
-----------------------------TGGCCTGAAGCAACTGCAG------------
------------------------------------------------------------
----------AACCACAAAAGAAGTGAAAATAGC--------------------------
---------------------------------CAGGTCCTGCCTTAA----CTGATGAC
ATT---------------------------------------------------------
-------------------------------CCACCATTGTGATTTGTTCCTGCCCCACC
CTAACTGAT-------CAATTGACCTTATGACAATACACC--------------------
------------------------CTCCCCACCCTTGGGATAAT----------------
------------------------------------------------------------
------------GTACTTTGTGA-TAT---------------------------------
-------------------------TTCCCCACCCTTAAG--------------AAGGTA
CTT-------------------------------TGTAATAT------------------
---------------------------------------------------TCTCCC---
-------------CA-CCCTT---------GAGAATGTACTTTGTAAGATCCACCCCCTG
ACCACAAAA-ATTGCTCCTACCTCTAC---------------------------------
-----------------------CACCTATCCC-AAACCTTTAAGAACTAATGATAAT--
-------CC-C---ACCACCCTTTGCTGACTCTCTTTTTGGACTCAGCCCGCCTGCACCC
AGGTGATTA--AA--A----AGCTTTATTGCTCACACAAAGCCTG--TTG--GGTGGTCT
CTTCATACAGATGTGCATGA--CA-----
>LTR7B_chr15_2ltr_int_fr_502__chr15_4113129641131816_+_
-GTCAGGCCTCTGAGCCCAAG-----------------------CTAAGCTATCGTATCC
CCTGTGAC---------------------------------------------CTGCACG
TATACATCCAGA------------------------------------------------
-----------------------------TGGCCTGAAGCAACTGAAG------------
------------------------------------------------------------
----------ATCCACAAAAGAAGAGAAAATAGC--------------------------
---------------------------------CAGTTCCTGCCTTAA----CTGATGAT
ATT---------------------------------------------------------
-------------------------------CCAACATTGTGATTTGTTCCTGCCCCACC
CTAACTGAT-------CAGTTGACTTTGTGACAATATACCCTCCCTGCCCTTGCGATAAT
GTACTTTGTGATATTCCCCTGCCC------------------------------------
------------------------------------------------------------
------------------------------------------------------------
------------------------------------------------------------
------------------------------------------------------------
------------------------------------------------------------
-------------------TT---------GTGAATGTACTTTGTAAGATCCACCCCCTG
CCCACAAAAAATTGCTCCAACCTCCAC---------------------------------
-----------------------CGCCTATCCC-AAACCTATAAGGACTAATGATAAT--
-------CC-C---ACCCCCCTTTGCTGACTCTCTTTTCAGACTCAGCCCACCTGCACTC
ATTTGATTA--AA--C----AGCTTTGTTCCTCACACAAAGCCTG--TTT--GGTCGTCT
CTTCACACGGACTCATGTGA--CA-----
>LTR7B_chr19_2ltr_int_fr_690__chr19_4610961646109974__
TGTCAGGCCTCTGAGTCCAAG-----------------------CTAAGCCATCATATCC
CCTGTGAC---------------------------------------------CCGCATG
TATACATCCAGA------------------------------------------------
-----------------------------TGGCCTGAAGCAACTAAAG------------
------------------------------------------------------------
----------ATCCACAAAAGAAGTGAAAATAGC--------------------------
---------------------------------CAGTTCCTGCCTTAA----CTGATGAC
ATT---------------------------------------------------------
-------------------------------CCACCATTGTGATTTGTTCCTGCCCCACC
CTAACTGAT-------CAATTGACTTTCTGACAATACACCCTCCCCACCCTTGTGATAAC
-TACTTTGTGATATTCCCCCACCC------------------------------------
------------------------------------------------------------
------------------------------------------------------------
------------------------------------------------------------
------------------------------------------------------------
------------------------------------------------------------
-------------------TT---------GTGAATGTACTTTGTAATATTC--------
------------------------------------------------------------
-----------------------------TCCC-CCACCCTTAAGAA-------------
------------------------------------------------------------
----------------------------------------------------GGTACTTT
-----------------------------
>LTR7B_chr4_Sltr_1244__chr4_7591080775911327__
TGTCAGGCCTCTGAGCCCAAG-----------------------CTAAGCCATCATATGC
CCTGTGAC---------------------------------------------CTGCACG
TATACATCCAGA------------------------------------------------
-----------------------------TGGCCTGAAGCAACTGAAG------------
------------------------------------------------------------
----------ATCCACAAAAGAAGAGAAAATAGC--------------------------
---------------------------------CAGTTCCTGCCTTAA----CTGATGAC
ATT---------------------------------------------------------
-------------------------------TCACCATTGTGATTTGTTCCTGCCCCACC
CTAACTGAT-------CAATTGACTTTGTGACAAGACACCCTCCCCACCCTTGCAATAAT
GTACTTTGTGATATTCCCCCGCCC------------------------------------
------------------------------------------------------------
------------------------------------------------------------
------------------------------------------------------------
------------------------------------------------------------
------------------------------------------------------------
-------------------TT---------GTGAATGTACTTTGTAAGATCCACTTCCTG
CCTGCAAAAAATTGCTCCGAACTCCAC---------------------------------
-----------------------CGTCTATCCC-AAACCTATAAGAACTAATGATAAT--
-------CC-T---ACCACCCTTTGCTGACTCCTTTTTTGGACTCAGCCCACGTGCACCC
AGGTGATTA--AA--A----AGCTTTATTGCTCACATGAAGCCTA--TTT--GGTGGTCT
CTTCACACAGATGTGTGTGA--C------
>LTR7B_chr2_Sltr_758__chr2_111999704112000247__
TGTCAGGACCCTGAGCCCAAG-----------------------CTAAGCCATCATATCC
CCTGTGAC---------------------------------------------CTGCACG
TATACACCCAGA------------------------------------------------
-----------------------------TGGCCTGAAGCAACCGAAG------------
------------------------------------------------------------
----------ATCCACAAAAGAAGTGAAAATAGC--------------------------
---------------------------------CAGTTCCTGCCTTAC----CTGATGAC
ATT---------------------------------------------------------
-------------------------------CCACCATTGTGATTTGTTCCTGCCCCACC
CTAACTGAT-------CAATTGACTTTGTGACAATACACCCTCCCTGCCCTTGGGATAAT
GTACTTTGTGGTATTCCCCCACCC------------------------------------
------------------------------------------------------------
------------------------------------------------------------
------------------------------------------------------------
------------------------------------------------------------
------------------------------------------------------------
-------------------TT---------GCGAATGTACTTTGCAAGATCCACCCCCTG
CTTACAAAAAATTGGTCCTAACTCCAC---------------------------------
-----------------------TGCCTATACC-AAACCTGTAAGAACTAATGATAAT--
-------TC-C---ACCATCCTTTGCTGACTCCTTTTTCGGACTCAGCCCACCTGCACCC
GGGTGATTA--AA--A----AGCTTTACTGCTCACACAAAACCTG--TT---GGTGGTCT
CTTCACATGGACACGTGTGA--C------
>LTR7B_chr12_Sltr_342__chr12_2490739624907943_+_
-GTCAGGCCTCTGAGCCCAAG-----------------------CTAATCCATCATATCC
CCTGTGAC---------------------------------------------CTGCACG
TATACATCCAGA------------------------------------------------
-----------------------------TGGCCTGAAGCAACTGAAG------------
------------------------------------------------------------
----------ATCAACAAAAG---TGAAAATAGC--------------------------
---------------------------------AGGTTCCTGCCTTAA----CTGATGAC
ATT---------------------------------------------------------
-------------------------------CCACTGTTGTGATTTGTTCCTGCCCCACC
CTAACCGAT-------CAATTGACTTTGTGACAATACACCCTCCCTGCCCTTGCGATAAT
GTACTTTGTGATATTTCCCCACCC------------------------------------
------------------------------------------------------------
------------------------------------------------------------
------------------------------------------------------------
------------------------------------------------------------
------------------------------------------------------------
-------------------TT---------GTGAATGCACTTTGTAATATCCATCCCCTG
CCCACAAAAAATTGTTCCTA-CTCCAC---------------------------------
-----------------------CGCCTATCCC-AAACCTCTAAGAACTAATTATAAT--
-------CC-C---ACCACCCTTTGCTGACTCTCTTTTCAGACTCGGCCCGCCTGTACCC
AGGTGATTA--AA--A----AGCTTTATTGCTCACACAAAGCCTG--TTT--GGTGGTCT
CTTCACACGAACACACATGA--CA-----
>LTR7B_chr17_Sltr_599__chr17_5360808653608641_+_
-GTCAGACCTCTGAGCCCAAG-----------------------CTAAGCCATCATATCC
CCTGTGAC---------------------------------------------CTGCACA
TATGCATCCAGA------------------------------------------------
-----------------------------TGGCCTGAAGCAACTGAAG------------
------------------------------------------------------------
----------ATCCACAAAAGAAGTGAAAATAGC--------------------------
---------------------------------TAGTTCCTGCCTTAA----CTGATGGC
ATT---------------------------------------------------------
-------------------------------CCACCATTGTGATCTGTTCCTGCCCCACC
CTAACTGAT-------CGATTGACTTTGTGACAATACACCCTCCCCACCCTTGCGATAAT
GGACTTTGTGATATTCCCCCACCC------------------------------------
------------------------------------------------------------
------------------------------------------------------------
------------------------------------------------------------
------------------------------------------------------------
------------------------------------------------------------
--------------------C---------GTGAATGTACTTTGTAATATCCACCCCCTG
CCCACAAAAAGTTGCTCCTAACTCCAC---------------------------------
-----------------------CATCTGTCCA-AAACCTCTAGGAACTAATGATAAT--
-------CC-C---ACCACTCTTTGCTGACTCTCTTTTCGAACTCAGCCCTCCTGCACCC
AGGTGATTA--AA--A----AGCTTTATTGATCACACAAAGCCTG--TTT--GGTGGTCT
CTTCACATGGACACACATGA--CA-----
>LTR7B_chr19_Sltr_fr_655__chr19_1434370614344527_+_
-GTCAGGCCTCTGAGCCCAAG-----------------------CTAAGCCATCATATCC
CCTGTGAC---------------------------------------------CTGCAT-
-ATACATCCAGA------------------------------------------------
-----------------------------TGGCCTGAAGCAACTGAAG------------
------------------------------------------------------------
----------ATCCACAAAAGAAGTGAAAATAGC--------------------------
---------------------------------CAGTTCCT-CCTTAA----CTGATGAC
ATC---------------------------------------------------------
-------------------------------CCACCATCGTGATTTGTTCCTGCCCAACC
CTAACTGTT-------CAACTGACTTTGTGACAATATACCCTCCCCGCCCTTGCAATAAT
GTACTTTGTGATATTCCCCCGCCC------------------------------------
------------------------------------------------------------
------------------------------------------------------------
------------------------------------------------------------
------------------------------------------------------------
------------------------------------------------------------
-------------------TT---------ATGAATGTACTTTGTATGATCCACCCCCTG
CCTGCAAAAAATTGCACCTAACTCCAC---------------------------------
-----------------------CACCTATCCC-AAACCTATAAGAACTAATGATAAT--
-------CC-C---ATCACCCTTTGCTGACTCTCTTTTCGGACTCAGCCCGCCTGCACCC
AAA-----A--AA--A----AGCTTTATTGCTCACGCAAAGCCTG--TTT--GGTGGCCT
TTTCACACGGATGCACGTGA--CA-----
>LTR7B_chrX_Sltr_1784__chrX_1645637216456926__
TGTCAGGCCTCTGAGCCCAAG-----------------------CTAAGCCATCATATTC
CCTGTGAC---------------------------------------------CTGCATG
TATACATCCAGA------------------------------------------------
-----------------------------TGGCCTGAAGCAACTGAAG------------
------------------------------------------------------------
----------ATACACAAAAGAAGTGAAACTAGC--------------------------
---------------------------------CAGTTCCTGCCTTAA----CTGATGAC
ATT---------------------------------------------------------
-------------------------------CCACCATTGTGATTTGTTCCTGCCCCACC
CTAACTGAT-------CAATTGACTTTGTGACAATACACCCTCCCTGCCCTTGCAATAAT
GTATTTTGTGATATTCCCCTGCCC------------------------------------
------------------------------------------------------------
------------------------------------------------------------
------------------------------------------------------------
------------------------------------------------------------
------------------------------------------------------------
-------------------TT---------GTGAATGTACTTTGTAAGATCCACCCCCTG
CCTGTAAAAAATTGCCCCTAACTCAAC---------------------------------
-----------------------CGCCTATCCC-AAACCTATAAGAACTAATGATAAT--
-------CC-C---ACTACCCTTTGCTGACTCTCTTTTCAGATTCAGCCCGACTGCACCC
AGGTGATTA--AA--A----AGCTTTATTGCTCACACAAAGCCTG--TTT--GGTGGTCT
TTTCACACGAACTCGTGTGA--C------
>LTR7B_chr1_Sltr_26__chr1_163233522163234037__
TGTCAGGCCCCTGAGCCCAAG-----------------------CTAAGCCATCATATCC
CCTGTGAC---------------------------------------------CTGCACG
TATACATCCAGA------------------------------------------------
-----------------------------TGGCCTGAAGCAACTGAAG------------
------------------------------------------------------------
----------ATCCACAAAAGAAGTGAAAATAGC--------------------------
---------------------------------CAGTTCCTGCCTTAG----CTG-TGA-
-TT---------------------------------------------------------
-------------------------------CCACCATTGTGATCTGTTCCTGCCCCACC
CTAACTGAT-------CAACTGACTTTGTGAAAATACACCCTCCCTGCCCTTGTGATAAT
GTACTTTGTGATAGTCCCCCGCCC------------------------------------
------------------------------------------------------------
------------------------------------------------------------
------------------------------------------------------------
------------------------------------------------------------
------------------------------------------------------------
-------------------TT---------GTGAATGTACTTTGTAAGATCCACCCCCTG
CC--TCAAAAATTGCTCCTAACTCCAC---------------------------------
-----------------------CACCTATCCC-AAACCTATAAGAACTAATGATAAT--
-------CC-C---ACTACCCTTTGCTGACTCTCTTTTTGGACTCAGCCCATCTGCACCC
AGGTGATTA--A---A----AGCTTTATTGCTCACACAAAGCCTG--TTT--GATGGTCT
CTTCACATGGACACGCATGA--C------
>LTR7B_chr6_Sltr_1415__chr6_142104792142105342__
TGTCAGGCCTCTGAGCCCAAG-----------------------CTAAGCCATCATATCG
CCTGTGAC---------------------------------------------CTGCACG
TATACATCCAGA------------------------------------------------
-----------------------------TGGCCGGAAGCAACTGAAG------------
------------------------------------------------------------
----------ATCCACAAAAGAAGTGAAAATAGC--------------------------
---------------------------------CAGTTCCTGCCTTAA----CTGATGAC
ATT---------------------------------------------------------
-------------------------------CCACCATTGTGATCTGTTCCTGCCCCACC
CTAACTGAC-------CAACTGACTTTGTGAAAATACCCCCTCCCCGCCCTTTCGATAAT
GTACTTTGTGATATTCCCCCGCCC------------------------------------
------------------------------------------------------------
------------------------------------------------------------
------------------------------------------------------------
------------------------------------------------------------
------------------------------------------------------------
-------------------TT---------GTTAATGTACTTTGTAAGATCCACCCCCTG
CC---CAAAAATTGCTCCTAACTCCAC---------------------------------
-----------------------TGCCTATCCC-AAACCTATAAGAACTAATGATAAT--
-------CC-C---ACCACCCTTTGCTGACTCTCTTTTTGGACTCAGCCCGCCTTCACCC
AGGTGATTA--AA--A----AGCTTTATTACTCACACAAAGCCTG--TTT--GGTGGTCT
CTTCACATCCATGCATGTGA--C------
>LTR7B_chr14_Sltr_455__chr14_4445007844450708__
TGTCAGGCCTCTGAGCCCAAG-----------------------CTAAGACATCATATCC
CCTGTGAC---------------------------------------------CTGCACG
TATACATCCAGA------------------------------------------------
-----------------------------TGGCCTGAAGCAACTGTAG------------
------------------------------------------------------------
----------GTCCACCAAAGAAGTGAAAATAGC--------------------------
---------------------------------CAGTTCCTGCCTTAA----CTGATGAC
ATT---------------------------------------------------------
-------------------------------CCACCACTGTGATTTGTTCCTGCCCCACC
CTAACTG-T-------CAATTGACTTTGTGACAATACACCCTCCAGGCCCTTGTGATAAT
GTACTTTGTGATATTCCCCTGCCC------------------------------------
------------------------------------------------------------
------------------------------------------------------------
------------------------------------------------------------
------------------------------------------------------------
------------------------------------------------------------
-------------------TT---------GTGAATGTACTTTATAAGATCCAGCCCCTG
CCCATAAAAAATTGCTCCTAACTCCAC---------------------------------
-----------------------CACCTATCCC-ATACCTATAAGAACTAACGATAAT--
-------CC-C---ACCACCCTTTGCTGACTTTCTTTTCGGACTCAGCCTGCCTGCAGCC
AGGTGATTA--AA--A----AGCTTTATTGCTCACACAAAGCCTA--TTT--GGTGGTCT
CTTCACATGGATGCGCATGA--C------
>LTR7B_chr2_Sltr_910__chr2_9804455398045106__
TGTCAGGCCTCTGAGCCCAAG-----------------------CTAAGCCATCATATCC
CCTGTGAC---------------------------------------------CTGCACT
TATACATCCAGA------------------------------------------------
-----------------------------TGGCCTGAAGCAACTGAAG------------
------------------------------------------------------------
----------ATCCACAAAAGAAGTGAAAATAGC--------------------------
---------------------------------CAGGTCCTGCCTTAG----CTAATGAC
ATT---------------------------------------------------------
-------------------------------CCACCATTGTGATTTGTTCCTGCCCCACC
CTAACTGAT-------CAATTGACTTTGTGACAATACACCCTCCCCGCCCTTGTGATAAT
GTACTTTGTGATATTCCCCCACCC------------------------------------
------------------------------------------------------------
------------------------------------------------------------
------------------------------------------------------------
------------------------------------------------------------
------------------------------------------------------------
-------------------TT---------AAGAAGGTACTTTG---GATCTACCCCCTG
TCGCAAAAAAATTGCTCCTAACCCCAC---------------------------------
-----------------------CGCCTATCTC-AAACCTATAAGAACTAATGATAAT--
-------TC-C---ACCACCCTTTGCTGACTCTCTTTTCAGACTCAGCCCACCTGCACCC
AGGTGGTTA--AA--A----AGCTCTATTGCTCACACAAAGCCTG--TTT--AGTGGTCT
CTTCACATGGATGCACGTGA--C------
>LTR7B_chr7_Sltr_1514__chr7_119838679119839160__
TGTCAGGCCTCTGAGCCCAAG-----------------------CTAAGCCATCATATCC
CCTGTGAC---------------------------------------------CTGTGTG
TATACATCTAGA------------------------------------------------
-----------------------------TGGCCTGAAGCAACTGAAG------------
------------------------------------------------------------
----------ATCCACAGAAGAAGTGAAAATAGC--------------------------
---------------------------------CAGGTCCTGCCTTAA----CTGATGAC
CTT---------------------------------------------------------
-------------------------------CCACCATTGTGATTTGTTCTTGCCCCACC
CTAACTGAC-------CAATTGACCTTTTGACAGTATACCCTCCCCGCCCTTGTGATAAT
GTACTTTGTGATATTCCCCTGCCC------------------------------------
------------------------------------------------------------
------------------------------------------------------------
------------------------------------------------------------
------------------------------------------------------------
------------------------------------------------------------
-------------------TT---------AAGAAGGTACTTTG---GATC-ACCCCCTG
TCCATAAAAAATTGCTCCTAACTCCAC---------------------------------
-----------------------CGCCTATCTC-AAACCTATAAGAACTAATGATAAT--
-------CC-C---ACCACCGTTTGATGACTCTCTTTTTGGACTCAGCCCACCTGCACCC
AGGTGATTA--AA--A----A-CTTTATTGTTCACACAAAGCCTG--TTT--GGTGGTCT
CTTTACACGGACGCGTGTGA--C------
>LTR7B_chr4_Sltr_1249__chr4_7969642979696950_+_
-GTCAGGCCTCTGAGCCCAAG-----------------------CTAAGCCATCATATCC
CCTGTGAC---------------------------------------------CTGCACG
TATACATCCAGA------------------------------------------------
-----------------------------TGGCCTGAAGCAACTGAAG------------
------------------------------------------------------------
----------ATCCACAGAAGAAGTGAAAATAGC--------------------------
---------------------------------CAGTTCCTGCCTTAA----CTGATGAC
ATT---------------------------------------------------------
-------------------------------CCACCATTGTAATTTGTTCCTGCCCCACC
CTAACTGAT-------CAATTGACTTTGTGACAATACACCCTCCCTACCCTTGCGGTAAT
GTAATTTGTGATATTCCCTCACCC------------------------------------
------------------------------------------------------------
------------------------------------------------------------
------------------------------------------------------------
------------------------------------------------------------
------------------------------------------------------------
-------------------TT---------GTGAAGGTACTTTGTAAGATCCACCCCCTG
CCCACAAAAAATTGCTCCTAACTCCAC---------------------------------
-----------------------CGCCTATCCC-AAACCTGTAAGAACTAATGATAAT--
-------CC-C---ACCACCCTTTGCTGACTCTCTTTTCGGACTCAGCCCACCTTCACCC
AGGTGATAA--AA--A----AGCTTTATTGCTCACACAAAGCCTG--TTT--GGTGGTCT
CTTCACATGGATGTGCATGA--CA-----
>LTR7B_chr1_Sltr_85__chr1_238276117238276672__
TGTCAGGCCTCTGAGCCCAAC-----------------------CTAAGCCATCATATCC
CCTGTGAC---------------------------------------------CTGCACG
TATACATCCAGA------------------------------------------------
-----------------------------TGACCTGAAGCAACCGAAG------------
------------------------------------------------------------
----------ATCCACAAAAGAAGTGAAAATAGC--------------------------
---------------------------------CAGTTCCTGCCTTAA----CTGATGAC
ATT---------------------------------------------------------
-------------------------------CCACCATTGTGATTTATTCCTGCTCCACC
CTAACTGAT-------CAATTGACTTTGTGACAATACACCCTCCCCACCCTTGCAATAAT
GTACTTTGTGATATTCCTCTGCCC------------------------------------
------------------------------------------------------------
------------------------------------------------------------
--------------------------------------AG--------------AAGGTA
CTT-------------------------------TGTAATAT------------------
---------------------------------------------------TCCCCC---
-------------CA-C-CTT---------GAGAATGTGCTTTGTAAGATCCACCCCCTG
CCCACAAAAAATTGCTCCTAACTCCAC---------------------------------
-----------------------TACCTATCCC-AAACCTATAAGAACTAATGCTAAT--
-------CC-C---ACCACTCTTCGCTGACTCTCTTTTTGGATTCAGCCTACCTGCACCC
AGGTGATTA--AA--A----AGCTTTATTGCTCACACAAATCCTG--TTT--GGTGGTCT
CTTCACATGGACGCGTATGA--C------
>LTR7B_chr2_Sltr_797__chr2_179060642179061163__
TGTCAGGCCTCTGAGCCCGAG-----------------------CTAAGCCATCATA-CC
CCTGTGAC---------------------------------------------CTGCAGG
TATATATCCAGG------------------------------------------------
-----------------------------TGGCCTGAAGCAACTGAAC------------
------------------------------------------------------------
----------ATCCAGAAAAGAAGTGAAAATAGC--------------------------
---------------------------------CAGTTCCCACCTTAA----CTGATGAC
ATT---------------------------------------------------------
-------------------------------CCACCATTGTGATTTGTTCCTGCCCCATC
CTAACTGAT-------CAATTGACTTTGTGACAATACACCCTCCCCGCCCTTGGGATAAT
GTAGTTTGTGATATTCCCCCACCC------------------------------------
------------------------------------------------------------
------------------------------------------------------------
--------------------------------------AG--------------AAGGTA
CTT-------------------------------TGTAATAT------------------
---------------------------------------------------TCACCC---
-------------CA-CCCTT---------GAGAATGTACTTTGTAAGATCCACCACCTG
CCTGCAAAAAATTGCTCCTAACTCCAC---------------------------------
-----------------------CACCTATCCC-AAACCTATAAGAACTAATGATAAT--
-------CC-C---ACCACTCTTTGCTGACTCTCTTTTTGGACTCAGTCCACCTGCACCC
AGGTGATTA--AA--A----AGCTTTATTGCTCACACAAAGCCTG--TTT--GGTGGTCT
CTTCACACGGATGTGCTTGA--C------
>LTR7B_chr1_Sltr_88__chr1_246418826246419358_+_
-GTCAGGCCTCTGAGCCCAAG-----------------------GTAAGCCATCATATCC
CCCGTGAC---------------------------------------------CTGCACG
TATACATCCAGA------------------------------------------------
-----------------------------TGGCCTGAAGCAACTGAAG------------
------------------------------------------------------------
----------AACTACAAAACAACTGAAAATAGC--------------------------
---------------------------------CAGTTCCTGCCTTAA----CCGATGAC
ATT---------------------------------------------------------
-------------------------------GCACCATTGTGATTTGTTCCCTCCCCACC
CTAAGTGAT-------CAATTGACTTTGTGACAATACCCCCTCCCCGCCCTTGCGATAAT
GGACTTTGTGATATTCCTCCGCCC------------------------------------
------------------------------------------------------------
------------------------------------------------------------
--------------------------------------AG--------------AATGTA
CTT-------------------------------TGTAATAT------------------
---------------------------------------------------CCTCCC---
-------------CA-CACTT---------GAGAATGTACTTTGTAAGATCCACCCCCCA
CTAGC-AAAAATTGCTCCTAACTCCAC---------------------------------
-----------------------CGCCTATCTC-AAACCTATAAGAACTAATGATAAT--
-------CC-C---ACCACCCTTTGCTGACTCTCTTTTCAGACTTAGCCCGCCTGCACCC
AGGTGATTA--AA--A----AGCTTTATTGCTCACACAAAGCCTG--TTT--GGTGGTCT
CTTCACATGGACACGTGTGA--CA-----
>LTR7B_chr11_Sltr_234__chr11_2493371224934276__
TGTCAGGCCTCCGAGCCCAAG-----------------------CTAAGCCATCATATCC
CTTGTGAC---------------------------------------------CTGCATG
TATATATCCAGA------------------------------------------------
-----------------------------TGGCCTGAAGCAAATGAAG------------
------------------------------------------------------------
----------ATCCAGAAAAGAAGTGAAAATAGC--------------------------
---------------------------------CAGTTCCTGCTTTAA----CTGATGAC
ATT---------------------------------------------------------
-------------------------------CCACCATTGTGATTTGTTCCTGCCCCACC
CTAACTGAT-------CAGCTGACTTTGTGACAATACACCTTCCCTGCCCTTGCGATAAT
GTACTTTGTGATATTCCCCTACCCCTCCCCATCCTTGAGA--AG----------------
------------------------------------------------------------
------------GTACATTGTAA-TAT---------------------------------
------------------------CTCCCCCCACCTTAAG--------------AAGGTA
CTT-------------------------------TGTAATAT------------------
---------------------------------------------------TCTCCC---
-------------CA-CCCTT---------GAAAATGTATTTTGTAAGATCCACCCCCTG
CCCACAGAAAATTGCTCCTAACTCCAC---------------------------------
-----------------------CGCCCATCCC-AAACCTATAAGAACTAATGATAAT--
-------CC-C---ACCACCCTTTGATGACTCTCTTTTCGGACTCAACCCTCCTGCACCC
AGGTAATTA--AA--A----AGATTTATTGCTCACACAAAGCCTG--TTT--GGTGGTCC
CTTCACACAGATGCGCATGA--C------
>LTR7B_chr20_Sltr_921__chr20_2351424523514797_+_
-GTGAGGCCTCTGAGCCCAAG-----------------------CTAAGCCATCATATCC
CCTGTGAC---------------------------------------------CTGCTCG
TATACATTCAGA------------------------------------------------
-----------------------------TGGCCTGAAGCAACTGAAG------------
------------------------------------------------------------
----------ATCCACAAAAGAAGTGAAAATAGC--------------------------
---------------------------------CAGTTCCTGCCTTAA----CTGATGAC
ATT---------------------------------------------------------
-------------------------------CTACCATTGTGATTTGTTCCTGCCCCACC
CTAACTGAT-------CAATTGACTTTGTGACAACACACTCTCCCTGCCCTTGCGATAAT
GTACTTTGCAATATTCCGCCACCCTTCCCCACCCTTGAGA--AG----------------
------------------------------------------------------------
------------GTACTTTGTAA-TAT---------------------------------
------------------------CTCCCCCCACCTTAAG--------------AAGGTA
CTT-------------------------------TGTAATAT------------------
---------------------------------------------------TCTCCC---
-------------CA-CCCTT---------GAGAATGTATTTTGTAAGATCCACCCCCTG
TCCACAAAAAATTGCTCCTAACTCCAC---------------------------------
-----------------------TGCCTATCCC-AAACCTATGAGAACTAATGATAAT--
-------CC-C---ACCACCCTTTGCCGACTCT--TTTCAGACTCAGCCCGCCTGCACCC
AGGTGATTA--AA--A----AGCTTTATTGCTCACATAAAGCCTG--TTT--GGTGGTCT
CTTCACACGGACGCGTGTGA--CA-----
>LTR7B_chr13_Sltr_fr_421__chr13_5740528157405799_+_
-GTCAGGCCTCTGAGCCCAAG-----------------------CTAAGCTCTCATAACC
CCTGTGAC---------------------------------------------CTGCACA
TATACATCCAGA------------------------------------------------
-----------------------------TGGCCTGGAGCAACTGAAG------------
------------------------------------------------------------
----------AACCACAAAA----------------------------------------
------------------------------------------------------GATGAC
ATT---------------------------------------------------------
-------------------------------CCACCATTGTGATCTGTTCCTGCCCCACC
CTAACTGAT-------CAATGGACTTTGTGACAATAAACCCTCGCTGCCCTTGCGATAAT
GTGCTTTGTGTTATTCCCCTGCCCCTCCCCACCCTTGAGA--AG----------------
------------------------------------------------------------
------------GTACTTTGTAA-TAT---------------------------------
------------------------CTCCCCCACCCTT-----------------AAGGTA
CTT-------------------------------TGCAATAT------------------
---------------------------------------------------TCTCCC---
-------------TG-CCCTT---------GAGAATGTATTTTGTGAGATCCACCCCCTG
CCCGCAAAGAATTTCTCCTAACTCCAT---------------------------------
-----------------------TGCCTATCCC-AAACCTGTAAGAACTAATGATAAT--
-------CC-C---ACCACCCTTTGCTGACTCTCTTTTCGGACTCAGCCCACCTGCACCC
GGGTGACTA--AA--A----AGCTTTATTGCTTACACAAAGCCTG--TTT--GGTGGTCT
CTTCACATGGACGTGTGTAA---------
>LTR7B_chrX_2ltr_int_fr_1827__chrX_7126438071264926_+_
-GTCAGGCCTCTGAGCCCAAG-----------------------CTAAGCCATCATATCC
CCTGTGAC---------------------------------------------CTGCACG
TATACATCCATA------------------------------------------------
-----------------------------TGGCCTGAAGCAACTGAAG------------
------------------------------------------------------------
----------ATCCACAAAAGAAGTGAAAATAGC--------------------------
---------------------------------CAATTCCTGCCTTAA----CTGATGAC
ATC---------------------------------------------------------
-------------------------------CCACCAT----------TCCTGCCCCACC
CTAACTAAT-------CAATTGACTTTGTGACAATACTACCTCCCCGCCCTTGTGATAAT
GTACTTTGTGATATTCCCCCACCCCTCCCCACCCTTGAGA--AG----------------
------------------------------------------------------------
------------GTACTTTGTAA-TAT---------------------------------
------------------------CTCCCCTGCCCTTAAG--------------AAGGTA
CTT-------------------------------TGTAATAT------------------
---------------------------------------------------TCTCCC---
-------------CA-CCCTT---------GAGAATATACTTTGTAAGATCCACCCCCTA
CCTGCAAAAAATTGCTCCTAACTCCAC---------------------------------
-----------------------TGCCTATCCC-AAACCTATAAGAACTAATGATAAT--
-------CC-C---ACCACCCTTTGCTGACTCCTTTTTCCGACTCAGCCCACCTGCACCC
AGGTGAATA--AA--C----AGCCTTGTTGCTCACACAAAGCGTG---TT--GCTGGTCT
CTTCACATGGACGTGCGTGA--CA-----
>LTR7B_chr4_Sltr_1197__chr4_168976362168976949__
TGTCAGGCCTCTGAGCCCAAG-----------------------CTAAGCCATCATATCC
CCTGTGAC---------------------------------------------CTGCATG
TATACATCTAGA------------------------------------------------
-----------------------------TGGCCTGAAGCAAGTGAAG------------
------------------------------------------------------------
----------ATCCACAAAAGAAGTGAAAATAGC--------------------------
---------------------------------CAGTTCCTGCCTTAA----CTGATGAC
ATT---------------------------------------------------------
-------------------------------CCACCATTGTGATTTGTTCCTGCCCCACC
CTAACTGAT-------AAATTGACTTTGTGACAATACACCCTCCCCGCCCTTGCGATAAT
ATACTTTGCGATATTCCCCCACCCCTCCACACCTTTGAGA--AG----------------
------------------------------------------------------------
------------GTACTTTGTAA-TAT---------------------------------
------------------------CTTCCCTGCCCTTAAG--------------AAGGTA
ATT-------------------------------TGTAATAT------------------
---------------------------------------------------TCTTCC---
-------------CA-CCCTT---------GAGAATGTACT--ACAAGATCCACCCCCTG
CCTACAAAAAATTGCTCCTAACTCCAC---------------------------------
-----------------------CTCCTATCCC-AAATCTATAAGAACTAATGATAAT--
-------CC-C---ACCACCCTTTGCTGACTCCTTTTTCAGACTCAGCCCACCTGCACGC
AGGTGAATA--AA--C----AGCCTTGTTGCTCACACAAAGCCTG---TT--GGTGG-CT
CTTCACATGGACGTGCATGA--C------
>LTR7B_chr6_Sltr_1481__chr6_8098114280981689_+_
-GTCAGGCCTCTGAGCCCAAG-----------------------CTAAGCCATCATATCC
CCTGTGAC---------------------------------------------TGGTATG
TATACATCCAGA------------------------------------------------
-----------------------------TGGCCTGAAGCAACTGAAG------------
------------------------------------------------------------
----------ATCCACAAAAGAAGTGAAAATAGT--------------------------
---------------------------------CAGTTCCTGCCTTAA----CTGATGAC
ATT---------------------------------------------------------
-------------------------------CCACCAT----------TCCCATCCCACC
CTAACTGAT-------CAATTGACTTTGTGACAATACACCCTCCATGCCCTTGCAATAAT
GTACTTTGTGATATTCCCCTGCCCCTCCCCACCCTTGAGA--AG----------------
------------------------------------------------------------
------------GTACTTTGTAA-TAT---------------------------------
------------------------CTCCCCGGCCCTTAAG--------------AAGGTA
CTT-------------------------------TGTAATAT------------------
---------------------------------------------------TCTCTC---
-------------CA-TCCTT---------GAAAATGTACTTTGTAAGATCCACTCCCTG
CCTGCAAAAAATTGCTCCTAATTCCAC---------------------------------
-----------------------TGCCTATCCC-AAACCTATAAGAACTAATGATAAT--
-------CC-C---ACCACCCTTTGCTGACTCCTTTTTTGGACTCAGCCCGCCTGCACCA
AGGTGAATA--AA--C----AGCCTTGTTGCTCACACAAAGTCTG---TT--GGTGGTCT
CTTCACACGGACACATGTGA--CA-----
>LTR7B_chrX_Sltr_1740__chrX_109576056109576612_+_
-GTCAGGCCTCTGAGCCCAAG-----------------------CTAAGCCATCATATCC
CCTGTGAC---------------------------------------------CTGCAAG
TATACATCCAGA------------------------------------------------
-----------------------------TGGCCTGAAGCAACTGAAG------------
------------------------------------------------------------
----------ATCCACAAAAGAAGTGAAAATAGC--------------------------
---------------------------------CAATTCCTGCCTTAA----CTGATGAC
ATT---------------------------------------------------------
-------------------------------CCACCATTGTGATTTGTTCCTGCCCCACC
CTAACTGAT-------CAGTTGACTTTGTGACAATACACCTTCCCCGCCCTTGCGATAAT
GTACTTTGTGACATTCCCCCGCCCCTCCCCACCCTTGAGA--AG----------------
------------------------------------------------------------
------------GTACTTTGTAA-TAT---------------------------------
------------------------CTCTCCCGCCCTTAAG--------------AAGGTA
CTT-------------------------------TGTAATAT------------------
---------------------------------------------------TCTCCT---
-------------CA-CCCTT---------GAGAATGTACTCTGTAAGATCCACCCCCTG
CCAGCAAAAAATTGCTCCTAACTCCAC---------------------------------
-----------------------TGCCTATCCC-AAACCTATAAGAACTAATGATAAT--
-------CC-C---ACCACCCTTTGCTGACTCCTTTTTCAGACTCAGCCCACCTGCACCC
AGGTGAATA--AA--C----AGCCTTGTTGCTCACACAAAATCTG---TT--GGTGGTCT
CTTCACACGGACACACGTGA--CA-----
>LTR7B_chr19_2ltr_int_fr_712__chr19_58519405852530_+_
---CAGGCCTCTGAGCCCAAG-----------------------CTAAGCCACCATCTCC
CCTGTGAC---------------------------------------------CTGCACG
TGTACATCCAGA------------------------------------------------
-----------------------------TGGCCTGAAGCAACTGAAG------------
------------------------------------------------------------
----------ATCCAGAAAAAAAGTGAAAATAGC--------------------------
---------------------------------CAGTTCCTGCCTTAA----CTGATGAC
ATT---------------------------------------------------------
-------------------------------CCACCATTGCGATTTGTTCCTGCCTCACC
CTAACTGAT-------CAATTGACTTTGTGACAATACACCACC----CCCTTGCAATAAT
GTACTTTGTGATATTCCCCCGCCCCTCGTCACCCTTGAGA--AG----------------
------------------------------------------------------------
------------GTGCTTTGTAA-TAT---------------------------------
------------------------CTCCCCTGCCCTTAAG--------------AAGATA
CTT-------------------------------TGTAATAT------------------
---------------------------------------------------TCTCCT---
-------------CA-CCCTT---------GAGAATGTACTTTGTAAGATCTACCACCTG
CCCGCAAAAAATTGCTCCTAACTCCAC---------------------------------
-----------------------TGCCTATCCC-AAACCTATAAGAACTAATGATAAT--
-------CC-C---ACCACCCTTTGCTAACTCTCTTTTCGGACTCAGCCCGCCTGCACCC
AGGTGATTA--AA--A----AGCTTTATTGCTCACACGAAGCCTG--TTT--GGTAGTCT
CTTCACACGGGCGAGTGTGA--CA-----
>LTR7B_chr3_Sltr_983__chr3_112784023112784506__
TGTCAGGTCTTTGAGCCCAAG-----------------------CTAAGCCA---TATCC
CCCGTGAC---------------------------------------------CTTCACA
TATACATCCA--------------------------------------------------
-----------------------------TGGCCTGAAGCAGCTGAAG------------
------------------------------------------------------------
----------ATCCACAAAAGAAGTGAAAATAGC--------------------------
---------------------------------CAGGTCCTGCCTTAA----CTTATGAC
ATT---------------------------------------------------------
-------------------------------CCACCATTGTGATTTGTTTCTGCCCCACC
CTAACTGAT-------CAATTGACTTTGTGACAATATACCG-------------------
------------------------------------------------------------
------------------------------------------------------------
------------------------------------------------------------
--------------------------CCCCCACCCTTAAG--------------AACGTA
CTT-------------------------------CGTAAGAT------------------
---------------------------------------------------TCTCCC---
-------------CA-CCCTT---------GAGAATGTACTTTGTAAGATATACCCCCTG
CCGGCAAAAAATCGCTCCTAACTCCAC---------------------------------
-----------------------TGCCTATCCC-AAACCTATAAGAACTAATGATAAT--
-------CC-C---ACCACCCTTTGCTAACTCTCTTTTCAGACTCAGCCCGCCTGCACCC
ATGTGATTA--AA--A----AGTTTTATTGCTCGCACAAAGCCTG--TTT--GGTGGTCT
CTTCACATGGATGTGCATGA--C------
>LTR7B_chr17_2ltr_int_fr_607__chr17_6879760568798097__
TGTCAGGCCTCTGAGCCCAAG-----------------------CTAAGCCATCATATCC
CCTGTGAC---------------------------------------------CTGCACA
TATACATCCAGA------------------------------------------------
-----------------------------TGGCCTGAAGCAACTGAAG------------
------------------------------------------------------------
----------ATCCACAAAAGAAGTGAAAATTGC--------------------------
---------------------------------CAGTTCCTGCCTTAA----CTGATGAC
ATT---------------------------------------------------------
-------------------------------CCAGCATTGTGATTTGTTCCTGCCCCACT
CTAACTGAT-------CAATTAACTTTGTGACAATACACC--------------------
------------------------CTCCCCACCCTTGAGA--AG----------------
------------------------------------------------------------
------------GCACTTTGTAA-TAT---------------------------------
------------------------CTACCCCGCCCTTAAG--------------AAGGTA
CTT-------------------------------TGTAATAT------------------
---------------------------------------------------TCTCCC---
-------------CA-CCCTT---------GAGAATGTACTTTGTAAGATCCACCCGCTG
CCCACAAAAAATTGCTCCTAACTCCAC---------------------------------
-----------------------TGCCTATCCC-AAACCTATAAGAACTAATGATAAT--
-------CC-C---ACCACCCTTTGCTGACACTCTTTTTGGACTCCGGCTGCCTGCACCC
AGGTGATTA--AA--A----AGCTTTATTGCTCACACAAAGCCTG--TTT--GGTCGTCT
CTTCACACGGACACACATGA--C------
>LTR7B_chr2_Sltr_904__chr2_8565764185658146__
TGTCAGGCCTCTGAGCCCAAG-----------------------CTAAGCCATCATATCC
CCTGTGCC---------------------------------------------CTGCACG
TATACACCCAGA------------------------------------------------
-----------------------------TGGCCTGAAGCAACTGAAG------------
------------------------------------------------------------
----------ATCCACAAAAGAAGTGAAAATAGC--------------------------
---------------------------------CAGTTCCTGCCTTAA----CTGATGAC
ATT---------------------------------------------------------
-------------------------------CCACCATTGTGATTTGTTCCTGCCCCACC
CTAACTGAT-------CAATTGACCTTGTGACAATACACC--------------------
------------------------TTCCCCACCCTTGAGA--AG----------------
------------------------------------------------------------
------------GTGCTTTGTAA-TAT---------------------------------
------------------------CTCCCCCACCCTTAAG--------------AAGGTA
TTT-------------------------------TGTAATAT------------------
---------------------------------------------------TCTCTC---
-------------CG-CCATT---------GAGAATGTGCTTTGTAAGATCCACCCCCTG
CCCACA-AAAATTGCTCCTAACTCCAC---------------------------------
-----------------------CGCCTATCCC-AAACCTACAAGAACTAATGATAAT--
-------CC-C---ACCACCCTTTGCTGACTCT--TTTTGGACTCAGCCCACCTGCACCC
AGGTGATTA--AA--A----AGCTTTATTGTTCACACAAAGCCTG--TTT--GGTAGTCT
CTTCACAGGGAAGCATGTGA--C------
>LTR7B_chr5_Sltr_1314__chr5_138834780138835263__
TGTCAGGCCTCTGAGCCCAAG-----------------------CTAAGCCATCATATCC
CCTGTCAC---------------------------------------------CTGCATG
TATACATCCAGA------------------------------------------------
-----------------------------TGGCCTGAAGCAACTGAAG------------
------------------------------------------------------------
----------ATCCACAAAAGAAGCGAAAATAGC--------------------------
---------------------------------CAGTTCCTGCCTTAA----CTGATGAC
ATT---------------------------------------------------------
-------------------------------CCACCACTGCGATTTGTTCCTGCCCCACC
CTAACTGAT-------AAATTGACTTTGTGACAATACACC--------------------
------------------------CTCCCCACCCTTGAGA--AA----------------
------------------------------------------------------------
------------GTACTTTGTAA-TAT---------------------------------
------------------------CTCCCCTGCCCTTAAG--------------AAGGTA
CTC-------------------------------TGCAATAT------------------
---------------------------------------------------TCTCCC---
-------------CA-CCCTT---------GACAATGTACTTCATAAGATCCACCCCCTG
CCCACA-AAAATTGCTCCTAACTCCAC---------------------------------
-----------------------TGCCTATCCC-AAACCTATAAGAACTAATGATAAT--
-------CC-C---GCCACCCTTCGCTGACTCT--TTTTGGACTCAGCCCGCCCGCACCC
AGGTGATTA--AA--A----AGCTTTACTGCTCTCAAAAAGCCTG--TTT--GGCAGTCT
CTTCACACAGAGGCAAGTGA--C------
>LTR7B_chr6_Sltr_1454__chr6_3387973633880220_+_
-GTCAGGCCTCTGAGCCCAAG-----------------------TTAAGCCATCATATGC
CCTGTGAT---------------------------------------------TTGCACG
TATACATCCAGA------------------------------------------------
-----------------------------TGGCCTGAAGCAACTGAAG------------
------------------------------------------------------------
----------ATCCACAAAAGAAGTGAAAATAGC--------------------------
---------------------------------CTGTTACCGCCTTAA----CTGATGAC
ATT---------------------------------------------------------
-------------------------------CCACCACTGTGATTTGTTCCTGCCCCACC
CTAACTGAT-------CAATTGACTTTGTGACAATACACC--------------------
------------------------CTCCCCACCCTTGAGA--AG----------------
------------------------------------------------------------
------------GTACTTTGTAA-TAT---------------------------------
------------------------CTCCCCGACCCTTAGG--------------AAGGTG
CTT-------------------------------GGTAATAT------------------
---------------------------------------------------TCTCCC---
-------------CA-CCCTT---------GAGAATATACTTTGTAAGATCCACCCCCTG
CCCACA-AAAATTGCTCCTAACTCCAC---------------------------------
-----------------------CACCTATTCC-AAACCTAGAAGAACTAATGAAAAT--
-------CC-C---ATCATCCTTTGCTGACTCT--TTTCGGACTCAGCCCAACTGCACCC
AGGTGATTA--AA--A----AGCTTTATTGCTCACACAAAGCCTG--TTT--GGTGGTCT
CTTCACAGGGAGGCGCATGA--CA-----
>LTR7B_chr4_Sltr_1246__chr4_7756688577567370_+_
-GTCGGGCCTCTGAGCCCAAG-----------------------CTAAGCCATCATATCC
CCTGTGAC---------------------------------------------CTGCACC
TATACATCCAGA------------------------------------------------
-----------------------------TGGCCTGAAGCAACTGAAG------------
------------------------------------------------------------
----------ATTCACAAATGAAGTGAAAATAGC--------------------------
---------------------------------CAGTTCCTGCCTTAA----CTGATGAC
ATC---------------------------------------------------------
-------------------------------CCACCATTGCGATTTGTTCCTGCCTCACC
CTAACTGAT-------CAATTGACTTTGTGACAATACACC--------------------
------------------------CTCTCCACCCTTGAGA--AG----------------
------------------------------------------------------------
------------TTACTTTGTAA-AAT---------------------------------
------------------------CTCCCCA--CCTCAAG--------------AAGGTA
CTT-------------------------------TGTAATAT------------------
---------------------------------------------------CCTCCC---
-------------CA-CCCTT---------GAGAATGTACTTTGTAAGATCCACCCCCTG
CCCACAAAAAATTGCTCCTAACTCCAC---------------------------------
-----------------------CGCCTATCCC-AAACCTATAAGAACTAATGATAAT--
-------CC-C---ACCACCCTTTGCTGACTCTCTTTTCAGACTCAGCCCACTTGCACCC
AGGTGATTA--AA--A----AGTTTTACTGCTCACACAATGCCTA--TTT--GGTGGTCT
CTTCACATGGACGCGCACAA--CA-----
>LTR7B_chr6_Sltr_1429__chr6_156975790156976275__
TGTCAGGCCTCTGAGCCCAAG-----------------------TTAAGCCGTCATATCC
CCTGTGAC---------------------------------------------CTGCACA
TATACATCCAGA------------------------------------------------
-----------------------------TGGCCTGAAGCAACTGAAG------------
------------------------------------------------------------
----------ATTCACAAA---AGTGAAAATAGC--------------------------
---------------------------------CAGTTCCTGCCTTAA----CTGATGCC
ATT---------------------------------------------------------
-------------------------------CCACCATTGTGATTTGTTCCTGCCCCACC
CTGACTGAT-------CAATTGACTTTGTGACAATACACC--------------------
------------------------CCCTCCGCCCTTGCGT--AT----------------
------------------------------------------------------------
------------GTACTTTATGA-TAT---------------------------------
------------------------CCCCCGT--CCTTGTG--------------AATGTA
CTT-------------------------------TGTAACAC------------------
---------------------------------------------------CCGCTC---
-------------CA-CCCTT---------GAGAAGGTACTTTGTAAGATCCTCCCCCTG
CCCACAAAAAACTGCTCCCAACTCCAC---------------------------------
-----------------------CGCCTATCAC-AAACCTATAAGAACTAATGATAAT--
-------CC-C---ATCACCCTTTGCTGACTCT----TCGGACTCAGCCCGCCTGCACCC
AGGTGATAA--AA--A----AGCTTTACTGTTCACGTAAAGCTTG--CCT--GGTGGTCT
CTTCACATGGACGCTCGTGA--C------
>LTR7B_chr8_Sltr_1632__chr8_6351125763511736_+_
-GTCAGGCCTCTGAGCCCAAG-----------------------CTAAGCTATCGTATCC
CC-GTGAC---------------------------------------------CTGCTTG
TATACACCCAGA------------------------------------------------
-----------------------------TGGCCTGAAGCAACTGAAG------------
------------------------------------------------------------
----------ATCCACAAAAGAAGTGAAAATAGC--------------------------
---------------------------------CAGGTCCTGCCTTAA----CTGATGAC
ATT---------------------------------------------------------
-------------------------------CCACCATTTTGATTTGTTCCTGCCCCACC
CTAATTGAT-------CAATTGACTTTCTGACAATACACC--------------------
------------------------CTCCCCACCCTT-AAA--AG----------------
------------------------------------------------------------
------------GTACTTTGTAA-TAT---------------------------------
------------------------CTCCCCCACCCTTAAG--------------AAGATA
CTT-------------------------------TGTAATAT------------------
---------------------------------------------------TCTCCC---
-------------CA-CCCTT---------GAGAATGTACTTTGTAAGATCTAC-CCCTG
CCCACAAAAAATTGCTCCTAACTCCAC---------------------------------
-----------------------CACCTATCCC-AAACCTATAGGAACTAATGATAAT--
-------TC-C---ACCATCCTTTGCTGACTCCTTTTTTGGACTCAGCCCACCTACACCC
AGGTGA-----AA--T----AGCCTTGCTGCTCACACAAAGCCTG--TT---GGTGGTCT
CTTCACATGGACGTGCATGA--CA-----
>LTR7B_chr13_Sltr_fr_416__chr13_5431103054311436__
TGTCAGGCCTCTGAGCCCAAG-----------------------CTAAGCCATCATATCC
CCAGTGAC---------------------------------------------CCGCACG
TATATATCCAGA------------------------------------------------
-----------------------------TGGCCTGAAGCAACTGAAG------------
------------------------------------------------------------
----------ATCCACA---GAAGTGAAAATAGC--------------------------
---------------------------------C----------TTAA----CTGATGAC
ATT---------------------------------------------------------
-------------------------------CCACCATTGTGGTTGGTTTCTGCCCCACC
CTAA--------------------------------------------------------
------------------------------------------------------------
------------------------------------------------------------
------------------------T-----------------------------------
------------------------CTCCCCCACCCTTACA--------------AAGTTT
CTT-------------------------------TGTAA--T------------------
---------------------------------------------------TCTCCT---
-------------TA-TCCTT---------GAGGATGCACTTTGTGAGATCCACCCCC-G
CCCCCAAAACATTGCTCTTAACTCCAC---------------------------------
-----------------------CGCCTATCCCAAAACTTATAAGAACCAACGATAAT--
-------CC-C---ACCACCCTTTGCTGACTCTCTTTTCAGACTCAGCCTGCCTGCACCC
AGGTGA-----AA--TAAACAGCCTTGTTGCTCACACAAAGCCTG--TTT--GGTGGTCT
TTTCACACGGACACGCATG----------
>LTR7B_chr20_Sltr_fr_917__chr20_1821482618215221__
TGTCAGGCCTCTGAGCCCAAG-----------------------CTAAGCCATCATATCC
CCAGTGAC---------------------------------------------CTGCACG
TATACATCCAGA------------------------------------------------
-----------------------------TGGCCTGAAGCAACTGAAG------------
------------------------------------------------------------
----------ATCCACA---GAAGTGAAAATAGC--------------------------
---------------------------------C----------TTAA----CTGATGAC
ATT---------------------------------------------------------
-------------------------------CCACCATTGTGATTTGTTTCCGCCCCACC
CTAA--------------------------------------------------------
------------------------------------------------------------
------------------------------------------------------------
------------------------------------------------------------
----------------------------------CTGATC--------------AATATT
CTT-------------------------------TATAA--T------------------
---------------------------------------------------CTTTAT---
-------------AA-CCCTT---------AAGAATGTACTTTGTGAGAGCCACCCCC-T
CCCCCAAAACATTGCTCTTAACTCCAT---------------------------------
-----------------------CGCCTATCCTAAAACCTATAAGAACCAATGATAAT--
-------CT-C---ACCACCCTTTGCTGACTCTCTTTTTGGACTCAGCCCGCCTGCACCC
AGGTGA-----AA--TAAATAGCCGTGTTGCTCACACAAAGCCTG--TTT--GGTGGTGT
CTTCACATGGACACACGTG----------
>LTR7B_chr15_Sltr_496__chr15_2598678625987139_+_
-GTCAGGCCTCCGAGCCCAAG-----------------------CTAAGCCATCATATCC
CCTGTGAC---------------------------------------------CTGCACG
TACACATCCAGA------------------------------------------------
-----------------------------TGGCCTGAAGCAACTGAAG------------
------------------------------------------------------------
----------ATCCACAAAAGAAGTGAAAATATC--------------------------
---------------------------------C----------TTAA----CTGATGAC
ATT---------------------------------------------------------
-------------------------------CCATCACTGTGATTTTTTCCTGCCCCACT
CTAACTGAT------ACAAT----------------------------------------
------------------------------------------------------------
------------------------------------------------------------
------------ATA--------TT-----------------------------------
------------------------CTCCCCCGCCCTTAAG--------------AAGGTA
CTT-------------------------------TGTA----------------------
------------------------------------------------------------
------------------------------------------------------------
------------------------------------------------------------
-----------------------TGCCTATCCC-AAACCTGTAAGAACTAATGATAAT--
-------CC-C---ACCACCCTTTGCTGACTCTCTTTTCGGACTCAGCCCACCTGCACCC
AGGTGA-----AA--TAAACAGCCTTCTTGCTCACACAAAGCCTG--TTT--GGTGGTCT
CTTCACATGGATGCACATGA--CA-----
>LTR7B_chr1_Sltr_23__chr1_160906111160906495__
TGTCAGGCCTCTGAGCCCAAG-----------------------CTAAGCCAACATATCC
CCTGTGAC---------------------------------------------CTGCACG
TATACATCCAGA------------------------------------------------
-----------------------------TGGCCTGAAGCAACTGAAG------------
------------------------------------------------------------
----------ATCCACAAAAGAAGTGAAAATAGG--------------------------
---------------------------------C----------TAAA----CTGATGGC
ATT---------------------------------------------------------
-------------------------------CCACCATTGTGATTTGTTCCTGCCCCACC
CTAACTGAT------ATGAT----------------------------------------
------------------------------------------------------------
------------------------------------------------------------
------------ATA--------TT-----------------------------------
------------------------CTCCCCTGCCCTTAGG--------------AAGGTA
CTT-------------------------------TGTAA--T------------------
---------------------------------------------------TCTCCC---
-------------CG-CCCTT---------GGGAATGTACTTTGTA--------------
------------------------------------------------------------
-----------------------TGCCTATCCC-AAACCTATAAGAACTAATGATAAT--
-------CC-C---ACCACCTTTTGCTGACTCTCTTTTCAGACTCAGCCCGCCTGCACCC
AGGTGA-----T---TAAAAAGCTTTATTGCTCACAT-AAGCCTG--TTT--GGTGGTCT
CTTCACACGGACGTGCGTGA--C------
>LTR7B_chr11_Sltr_212__chr11_107878985107879367_+_
-GTCAGGCCTCTGAGCCCAAG-----------------------CTAAGCCATCATATCC
CCTGTGAC---------------------------------------------CTGCACG
AATACATCCAGA------------------------------------------------
-----------------------------TGGCCTAAAGCAACTGAAG------------
------------------------------------------------------------
----------ATCCACACAAGAAGTGAAAATAGC--------------------------
---------------------------------C----------TTAA----CTGATGAC
GTT---------------------------------------------------------
-------------------------------CCATCACT--GATTTGTTCCTGCCCCACC
CTAACTGAT------AGGAT----------------------------------------
------------------------------------------------------------
------------------------------------------------------------
------------ATA--------TT-----------------------------------
------------------------CTCCCCTGCCCTTAAG--------------AAGGTA
CTT-------------------------------TGTAA--T------------------
---------------------------------------------------TCTCCC---
-------------CG-CCCT----------------------------------------
------------------------------------------------------------
-----------------------------------------TAAGAACTAATAATAAT--
-------CC-C---ACCACCCTTTGCTGACTCTCTTTTCGGACTCAGCCCGCCTGCACCC
AGGTGA-----T---TAAAAAGCTTTATTGCTCACACAAAGCCTG--TTT--GGTGGTCT
CTTCACACGGACGCGCATGA--CA-----
>LTR7B_chr3_Sltr_1053__chr3_180130863180131214_+_
-GTCAGTTCTCTGAGCCCAAG-----------------------CTAAGCCATCATATCC
CCTGTGAC---------------------------------------------CTGCACG
TATACATCCAGA------------------------------------------------
-----------------------------TGGCCTGAAGCAACTGAAG------------
------------------------------------------------------------
----------ATCCACAAAAGAAGTGAAAATAGC--------------------------
---------------------------------C----------TTAA----CTAATGAC
ATT---------------------------------------------------------
-------------------------------CCACCATTGTGATTTGTTCCTGCCCCACC
CTAATTAAT------ACTAT----------------------------------------
------------------------------------------------------------
------------------------------------------------------------
------------ATA--------TT-----------------------------------
------------------------CTCCCCCGCCCTTAAG--------------AA----
------------------------------------------------------------
------------------------------------------------------------
-----------------------------------TGTACTTTGTA--------------
------------------------------------------------------------
-----------------------TGCCTATCCC-AAACCTATAAGAACTAATGATAAT--
-------CT-C---ACCACCTTTTGCTGACTCTTTTTTCGGA--CAGCCCGCCTGCACCC
AGGTAA-----AA--TAAACAGCTTTATTGCTCACACAAAGCCTG--TTT--GGTGGTCT
CTTCATACGGACGCGCATGA--CA-----
>LTR7B_chr16_Sltr_545__chr16_2407896724079320_+_
-GTCAGGCCTCTGAGCCCAAG-----------------------CTAAGCCATCATATCC
CCTGTGAC---------------------------------------------CTGCACG
TATACATCCAGA------------------------------------------------
-----------------------------TGGCCTGAAGCAACGGAAG------------
------------------------------------------------------------
----------ATCCACAAAAGAAGTGAAAATAGC--------------------------
---------------------------------C----------TTAA----CTAATGAC
GTT---------------------------------------------------------
-------------------------------CCACCATTGTGATTTGTTCCTGCCCCACC
CTAACTGAT------ACGAT----------------------------------------
------------------------------------------------------------
------------------------------------------------------------
------------ATA--------TT-----------------------------------
------------------------CTCCCCCGCCCTTAAG--------------AAGGTA
CTT-------------------------------TGTA----------------------
------------------------------------------------------------
------------------------------------------------------------
------------------------------------------------------------
-----------------------CACCTATCCC-AAACCTATAAGAACTAATGATAAT--
-------CC-C---ATCATCCTTTGCTGACTCTCTTTTCGGACTCAGCCTGCCTGCACCC
AGGTGA-----AA--TAAACAGCCTTGCTGCTCCCACAAAGCCTG--TTT--GGTGGTCT
CTTCACACGGACACACGTGA--CA-----
>LTR7B_chr17_Sltr_598__chr17_4194334241943725__
TGTCAGGCCTCTGAGCCCAAG-----------------------CTAAGCCATCATATCT
CCTGTGAC---------------------------------------------CTGCACG
TATACAACCAGA------------------------------------------------
-----------------------------TGGCCCGAAGTAACTGAAG------------
------------------------------------------------------------
----------AATCACAAAAGAAGTGAAAATAGC--------------------------
---------------------------------C----------TTAA----CTGATGAC
ATT---------------------------------------------------------
-------------------------------CCACCATTGTGATTTGTTCCTGCTCCACC
C----TGAT------ACGAT----------------------------------------
------------------------------------------------------------
------------------------------------------------------------
------------ATA--------TT-----------------------------------
------------------------CTCCCTCACCCTCAAG--------------AAGGTA
CTT-------------------------------TGTAA--T------------------
---------------------------------------------------TCTCCC---
-------------CT-CCCTT---------AAGAATGTATTTTGTA--------------
------------------------------------------------------------
-----------------------CACCTATCCC-AAACCTATAAGAACTAATGATAAT--
-------CC-C---ACCACCCTTTGCTGACTCTCTTTTCGGACTCAGCCCGCCTGCACCC
AGGTGA-----AA--TAAACAGCCTTGTTGCTCACACAAAGCCTG--TTT--GGTGGTCT
CTTCACATGGACACGTGTGA--C------
>LTR7Y_chr10_2ltr_int_fr_175__chr10_7681822176818660_+_
-GTCAGGCCTCTGAGCCCAAG-----------------------CCAAGTCATCGCATCC
CCTGGGAC---------------------------------------------TTGCAGG
TATATGCCCACA------------------------------------------------
-----------------------------TGGCCTGAAGTAACTGAAG------------
------------------------------------------------------------
----------ATCCACAAAAGAAGTAAAAATAGC--------------------------
---------------------------------C----------TTAA----CTGATGAC
ATT---------------------------------------------------------
-------------------------------CCATCATTGTGATTTGTTCCTGCCCCACC
CTAACTAATCAATGTACTTT----------------------------------------
------------------------------------------------------------
------------------------------------------------------------
------------GTA--------AT-----------------------------------
------------------------CTCCCCCACCCTTAAG--------------AAGGTT
CTT-------------------------------TGTAA--T------------------
---------------------------------------------------TCTCCC---
-------------CA-CCCTT---------GAAAGTGTACTTTGTG--------------
---------------------------AG-ATCCACCCC-TGCCCACCAGAGAACAA--C
CCCCTTTGACTGTAATTTTCCATTACCTTCCCA-CATCCTATAA-----------AATG-
GCCCCACCA-CT--ATCTCCCTTCGCTGACTCTCTTTTCGGACTCAGCCCGCCTGCACCC
AGGTGA-----AA--TAAACAGCCATGTTGCTCACACAAAGCCTG--TTT--GGTGGTCT
CTTCACAC-GACGCGCATGA--AA-----
>LTR7Y_chrX_2ltr_int_fr_1791__chrX_45458714546320__
TGTCAGGCCTCTGAGCCCAAG-----------------------CCAAGCCATCGCATCC
CCTGTGAC---------------------------------------------TTGCATG
TATACGCCCAGA------------------------------------------------
-----------------------------TGGCCTGAAGTAACTGAAG------------
------------------------------------------------------------
----------AATCACAAAAGAAGTGAATATGAC--------------------------
---------------------------------C----------TTAA----CTGATGAC
ATT---------------------------------------------------------
-------------------------------CCACCATTGTGATTTGTTCCTGCCCCACC
CTAACTGATCAATGTACTTT----------------------------------------
------------------------------------------------------------
------------------------------------------------------------
------------GTA--------AT-----------------------------------
------------------------CTCCCCCACCCTTAAG--------------AAGGTC
CTT-------------------------------TGTAA--T------------------
---------------------------------------------------TCTCCC---
-------------CA-CCCTT---------GAGAATGTACTTTGTG--------------
---------------------------AG-ATCCACCCC-TGCCCACCAGAGAACAA--C
CCCCTTTGACTGTAATTTTCCATTACCTTCCCA-AATCCTATAA-----------AACG-
GCCCCACCC-CT--ATCTCCCTTTGCTGACTCTCTTTTCGGACTCAGCCCGCCTGCACCC
AGGTGA-----AA--TAAACAGCCATGTTGCTCACACAAAGCCTG--TTT--GGTGGTCT
CTTCACATGGACGCACATGA--A------
>LTR7Y_chr10_2ltr_int_fr_145__chr10_120844932120845403_+_
-GTCAGGCCTCTGAGCCCAGG-----------------------CCAGGCCATCGCATCC
CCTGTGAC---------------------------------------------TTGCACG
TATACATCCAGA------------------------------------------------
-----------------------------TGGCCTAAAGTAACTGAAG------------
------------------------------------------------------------
----------ATCCACAAAAGAAGTAAAAACAGC--------------------------
---------------------------------C----------TTAA----CTGATGAC
ATT---------------------------------------------------------
-------------------------------CCACCATTGTGATTTGTTCCTGCCCCACT
CTAACTGATCAATGTACTTT----------------------------------------
------------------------------------------------------------
------------------------------------------------------------
------------GTA--------AT-----------------------------------
------------------------CTCCCCCACCCTTAAG--------------AAGGTA
CTT-------------------------------TGTAG--T------------------
---------------------------------------------------CTCCCC---
-------------CA-CCCTT---------GAGAATGTACTTTGTG--------------
---------------------------AG-ATCCACCCC-TACCCACCAGAGAACAA--C
CCCCTTTGACTGTAATTTTCCATTACCTTCCCA-AATCCTATAA-----------AACG-
GCCCCACCC-CT--ATCTCCCTTCGCTGACTCTCTTTTCGGACTTAGCCCACCTGCACCC
ATGTGA-----AA--TAAACAGCTTTATTGCTCACACAAAGCCTG--TTT--GGTGGTCT
CTTCACACCGACGCACATGA--A------
>LTR7Y_chr15_Sltr_500__chr15_3525466735255102__
TGTCAGGCCTCTGAGCCCAG----------------------------GCCATCGCATCC
CCTGTGGC---------------------------------------------TTGCACG
TATACATCCAGA------------------------------------------------
-----------------------------TGGCCTAAAGTAACTGAAG------------
------------------------------------------------------------
----------ATCCACAAAAGAAGTAAAAACAGC--------------------------
---------------------------------C----------TTAA----CTGATGAC
ATT---------------------------------------------------------
-------------------------------CCACCATTGTGATTTGTTCCTGCCCCACC
CTAACTGATCAATGTACTTT----------------------------------------
------------------------------------------------------------
------------------------------------------------------------
------------GTA--------GT-----------------------------------
------------------------CTCCCCCACCCTTAAG--------------AAGGTT
CTT-------------------------------TGTAA--T------------------
---------------------------------------------------TCTCCC---
-------------CA-CCCTT---------GAGAATGTACTTTGTG--------------
---------------------------AG-ATCCACCCC-TGCCCACCAGAGAACAA--C
CCCCTTTGACTGTAATTTTCCATTACCTTCCCA-AATCCTATAA-----------AACG-
GCCCCACCC-CT--ATCTCCCTTCGCTGACTCTCTTTTCGGACTCAGCCCACCTGCACCC
AGGTGA-----AA--TAAACAGCTTTATTGCTCACACGAAGCCTG--TTT--GGTGGTCT
CTTCACACGGACGCGCATGA--A------
>LTR7Y_chr3_2ltr_int_fr_961__chr3_12446211245092__
TGTCAGGCCTCTGAGCCCAGA-----------------------CCAGGCCATCGCATCC
CCTGTAAC---------------------------------------------TTGCACG
TATACATCCAGA------------------------------------------------
-----------------------------TGGCCTGAAGTAACTGAAG------------
------------------------------------------------------------
----------ATCCACAAAAGAAGTAAAAACAGC--------------------------
---------------------------------C----------TTAA----CTGATGAC
ATT---------------------------------------------------------
-------------------------------CCACCATTGTGATTTGTTCCTGCCCCATC
CTAACTGATCAATGTACTTT----------------------------------------
------------------------------------------------------------
------------------------------------------------------------
------------GTA--------AT-----------------------------------
------------------------CTCCCCCACCCTTAAG--------------AAGGTA
CTT-------------------------------TGTAG--T------------------
---------------------------------------------------CTCCCC---
-------------CA-CCCTT---------GAGAATGTACTTTGTG--------------
---------------------------AG-ATCCACCCC-TGCCCACCAGAGAACAA--C
CCCCTTTGACTGTAATTTTCCATCACCTTCCCA-AATCCTATAA-----------AACA-
GCCCCACCC-CT--ATCTCCCTTCGCTGACTCTCTTTTCGGACTCAGCCCACCTGCACCC
AGGTGA-----AA--TAAACAGCTTTATTGCTCACACAAAGCCTG--TTT--GGCGGTCT
CTTCACACAGACACGCATGA--A------
>LTR7Y_chr22_Sltr_933__chr22_2050840220508834__
TGTCAGGCCTCTGAGCCCAGG-----------------------CCAGGCCATCGCATCC
CCTGTGAC---------------------------------------------TTGCACG
TATACATCCAGA------------------------------------------------
-----------------------------TGGCCTGAAGTAACTGAAG------------
------------------------------------------------------------
----------ATCCACAAAAGAAGTAAAAACAGC--------------------------
---------------------------------C----------GTAA----CTGATGAC
ATT---------------------------------------------------------
-------------------------------CCACCATTGTGATTTGTTCCTGCCCCACC
CTAACTGATCAATGTACTTT----------------------------------------
------------------------------------------------------------
------------------------------------------------------------
------------GTA--------AT-----------------------------------
------------------------CTCCCCCACCCTTAAG--------------AAGGTT
CTT-------------------------------TGTAA--T------------------
---------------------------------------------------TCTCCC---
-------------CA-CCCTT---------GAGAATGTACTTTGTG--------------
---------------------------AG-ATCCATCCC-TGCCCACCAGAGAACAA---
-----TTGACT--AATTTTCCATTACCTTCCCA-AATCCTATAA-----------AACG-
ACCCCACCC-CT--ATCTCCCTTCGCTGACTCTCTTTTCGGACTCAGCCCACCTGCACCC
AGGTGA-----AA--TAAACAGCTTTATTGCTCACACAAAGCCTG--TTT--GGTGGTCT
CTTCACACGGACGCGCATGA--A------
>LTR7Y_chr22_2ltr_int_931__chr22_1661130816611747_+_
-GTCAGGCCTCTGAGCCCAGG-----------------------CCAGGCCATCGCATCC
C--GTGAC---------------------------------------------TTGCACA
TATACATCCAGA------------------------------------------------
-----------------------------TGGCCTGAAGTAATTGAAG------------
------------------------------------------------------------
----------ATCCACAGAAGAAGTAAAAACAGC--------------------------
---------------------------------C----------TTAA----CTGATGAC
ATT---------------------------------------------------------
-------------------------------CCACCATTGTGATTTGTTCCTGCCCCACC
CTAACTGATCAATGTACTTT----------------------------------------
------------------------------------------------------------
------------------------------------------------------------
------------GTA--------AT-----------------------------------
------------------------CTCCCCCACCCTTAAG--------------AAGGTT
CTT-------------------------------TGTAA--T------------------
---------------------------------------------------TCTCCC---
-------------CA-CCCTT---------GAGAATGTACTTTGTG--------------
---------------------------AG-ATCCACCCC-TGCCCACCAGAGAACAA--C
CCCCTTTGACTGTAATTTTCCATTACCTTCCCA-AATCCTATAA-----------AACA-
GCCCCACCC-CT--ATCTCCCTTCACTGACTCTCTTTTCAGACTCAGCCCACCTGCACCC
AGGTGA-----AA--TAAACAGCTTTATTGCTCACACGAAGCCTG--TTT--GGTGGTCT
CTTCACACGGATGCGCATGA--AA-----
>LTR7Y_chr4_2ltr_int_fr_1244__chr4_9202577292026242_+_
-GTCAGGCCTCTGAGCCCAGG-----------------------CCAGGCCATCGCATCC
CCTGTGAC---------------------------------------------GTGCACG
TATACATCCAGA------------------------------------------------
-----------------------------TGGCCTGAAGTAACTGAAG------------
------------------------------------------------------------
----------ATCCACAAAAGAAGTAAAAACAGC--------------------------
---------------------------------C----------TTAA----CTGATGAC
ATT---------------------------------------------------------
-------------------------------CCATGACTGTGATTTGTTCCTGCCCCACC
CTAACTGATCAATGTACTTT----------------------------------------
------------------------------------------------------------
------------------------------------------------------------
------------GTA--------AT-----------------------------------
------------------------CTCCCCCACCCTTAAG--------------AAGTTT
CTT-------------------------------TGTAA--T------------------
---------------------------------------------------TCTCCC---
-------------CA-CCCTT---------GAGAATGTACTTTGTG--------------
---------------------------AG-ATCCACCCC-TGCCCACCAGAGAACAA--C
CCCCTTTGACTGTAATTTTCCATTGCCTTCCCA-AATCCTATAA-----------AATG-
GCCCCACCC--C--ATCTCCCTTTGCTGACTGTCTTTTCGGACTCAGCCCACCTGCACCC
AGGTGA-----AA--TAAACAGCTTTATTGCTCACACAAAGCCTG--TTT--GGTGGTCT
CTTCACATGGATGGGTATGA--AA-----
>LTR7Y_chr9_2ltr_int_fr_1692__chr9_8270584782706286__
TGTCAGGCCTCTGAGCCCAGG-----------------------CCAGGCCTTCGCATCT
-CTGTGAC---------------------------------------------TTGCATG
TATACATCCAGA------------------------------------------------
-----------------------------TGGCCTAAAGTAACTGAAG------------
------------------------------------------------------------
----------ATCCACAAAAGAAGTAAAAACAGC--------------------------
---------------------------------C----------TTAA----CTGATGAC
ATT---------------------------------------------------------
-------------------------------CCACCATTGTGATTTGTTCCTGCCCCACC
CTAACTGATCAATGTACTTT----------------------------------------
------------------------------------------------------------
------------------------------------------------------------
------------GTA--------AT-----------------------------------
------------------------CTCCCCCACCCTTAAG--------------AAGTTT
CTT-------------------------------TGTAA--T------------------
---------------------------------------------------TCTCCC---
-------------CA-CCCTT---------GAGAATGTACTTTGTG--------------
---------------------------AG-ATCCACCCC-TGCCCACCAGAGAACAA--C
CCCCTTTGACTGTAATTTTCCATTACCTTCCCA-AATCCTATAA-----------AACC-
GCCCCACCC-TT--ATCTCCCTATGCTGACTCTCTTTTCGGACTCAGCCCACCTGCACCC
AGGTGA-----AA--TAAACAGCTTTATTGCTCACACAAAGCCTG--TTT--GGTGGTCT
CTTCACATGGATGCACATGA--A------
>LTR7Y_chr11_Sltr_210__chr11_130569681130570121__
TGTCAGGCCTCTGAGCCCAGG-----------------------CCAGGCCATCGCATCC
CCTGTGAC---------------------------------------------TTGCACG
TATACATCCAGA------------------------------------------------
-----------------------------TGGCCTGAAGTAACTGAAG------------
------------------------------------------------------------
----------ATCCACAAAAGAAGTAAAAACAGC--------------------------
---------------------------------C----------TTAA----CTGATGAC
ATT---------------------------------------------------------
-------------------------------CCACCATTGTGATTTGTTCCTGCCCCACC
CTAACTGATCAATGTACTTT----------------------------------------
------------------------------------------------------------
------------------------------------------------------------
------------GTA--------AT-----------------------------------
------------------------CTCTCCCACCCTTAAG--------------AAGGTT
CTT-------------------------------TGTAA--T------------------
---------------------------------------------------TCTCCC---
-------------CA-CTCTT---------GAGGATGTACTTTGTG--------------
---------------------------AG-ATCCACCCC-TGCCCACCAGAGAACAA--C
CCCCTTTGACTGTAATTTTCCATTACCTTCCCA-AATCCTATAA-----------AACG-
GCCCCACCC-CT--ATCTCCCTTCGCTGACTCTCTTTTCGGACTCAGCCCACCTGCACCC
AGGTGA-----AA--TAAACAGCTTTATTGGTCACACAAAGCCTG--TTT--GGTGGTCT
CTTCACACGGACGCATATGA--A------
>LTR7Y_chr11_2ltr_int_fr_217__chr11_2056787520568314_+_
-GTCAGGCCTCTGAGCCGAGG-----------------------CCAGGCCATGGCATCC
CCTGTGAC---------------------------------------------TTGCACG
TATACATCCAGA------------------------------------------------
-----------------------------TGGCCTGAAGTAAATGAAG------------
------------------------------------------------------------
----------ATCCACAAAAGAAGTAAAAACAGC--------------------------
---------------------------------C----------TTAA----CTGATGAC
ATT---------------------------------------------------------
-------------------------------CCACCATTGTGATTTGTTCCTGCCCCACC
CTAACTGATCAATGTACTTT----------------------------------------
------------------------------------------------------------
------------------------------------------------------------
------------GTA--------AT-----------------------------------
------------------------CTCCCCCACCCTTAAG--------------AA-GTT
CTT-------------------------------TGTAA--T------------------
---------------------------------------------------TCTCCC---
-------------CA-CTCTT---------GAGAATGTACTTTGTG--------------
---------------------------AG-ATGCAACCC-TGCCCACCAGAGAACAA--C
CCCCTTTGACTGTAATTTTCCATTACCTTCCCA-AATCCTATAA-----------AACG-
GCCCCACCC-CT--ATCTCCCTTCGCTGACTCTCTTTTCGGACTCAGCCCGCCTGCACCC
AGGTGA-----AA--TAAACAGCCATGTTGCTCACACAAAGCCTG--TTT--GGTGGTCT
CTTCACACGGACACGTATGA--AA-----
>LTR7Y_chr11_2ltr_int_fr_282__chr11_9530941995309890_+_
-GTCAGGCCTCTGAGCCCAGG-----------------------CCAGGCCATCGCATCC
CCTGTGAC---------------------------------------------TTGCACG
TATACATCCAGA------------------------------------------------
-----------------------------TGGCCTGAAGTAACTGAAG------------
------------------------------------------------------------
----------ATCCACAAAAGAAGTAAAAACAGC--------------------------
---------------------------------C----------TTAA----CTGATGAC
ATT---------------------------------------------------------
-------------------------------CCACCATTGTGATTTGTTCCTGCCCCACG
CTAACTGATCAATGTACTTT----------------------------------------
------------------------------------------------------------
------------------------------------------------------------
------------GTA--------AT-----------------------------------
------------------------CTCCCCCACCCTTAAG--------------AAGGTT
CTT-------------------------------TGTAA--T------------------
---------------------------------------------------TCTCCC---
-------------CA-CCCTT---------GAGAATGTACTTTGTG--------------
---------------------------AG-ATCCACCCC-TGCCCACCAGAGAACAA--C
CCCCTTTGACTGTAATTTTCCATTACCTTCCCA-AATCCTATAA-----------AACG-
GCCCCACCC-CT--ATCTCCCTTCACTGACTCTGTTTTCGGACTCAGCCCGCCTGCACCC
AGGTGA-----AA--TAAACAGCCATGTTGCTCACACAAAGCCTG--TTT--GGTGGTCT
CTTCACATGGACGCGCGTGA--AA-----
>LTR7Y_chr19_2ltr_int_fr_698__chr19_55485765549016_+_
-GTCAGGCCTCTGAGCCCAGG-----------------------CCAGGCCATCGCATCC
CCTGTGAC---------------------------------------------TGGCACG
TATACATCCAGA------------------------------------------------
-----------------------------TGGCCTGAAGTAACTGAAG------------
------------------------------------------------------------
----------ATCCACAAAAGAAGTAAAAACAGC--------------------------
---------------------------------C----------TTAA----CTGATGAC
ATT---------------------------------------------------------
-------------------------------CCACCATTGTGATTTGTTCCTGCCCCACC
CTAACTGATCAATGTACTTT----------------------------------------
------------------------------------------------------------
------------------------------------------------------------
------------GTA--------GT-----------------------------------
------------------------CTCCCCCACCCTTAAG--------------AAGGT-
------------------------------------------------------------
------------------------------------------------------------
------------------------------GAGAATGTACTTTGTG--------------
---------------------------AG-ATCCACCCC-TGCCCACCAGAGAGCAA--C
CCCCTTTGACTGTAATTTTCCATTACCTTCCCA-AATCCTATAA-----------AACG-
GCCCCACCC-GT--ATCTCCCTTCGCTGACTCTCTTTTCGGACTCAGCCGGCCTGCACCC
AGGTGA-----AA--TAAACAGCCATGCTTCTCACACAAAGCCTG--TTT--GGTGGTCT
CTTCACACAGACGCGCATGA--AA-----
>LTR7Y_chr3_Sltr_1030__chr3_187185155187185626_+_
-GTCAGGCCTCTGAGCCCAGG-----------------------CCACGCCATCGCATCC
CCTGTGAC---------------------------------------------TTGCACG
TATACATCCAGA------------------------------------------------
-----------------------------TGGCCTGAAGTAACTGAAG------------
------------------------------------------------------------
----------ATCCACAAAAGAAGTAAAAACAGC--------------------------
---------------------------------C----------TTAA----CTGATGAC
ATT---------------------------------------------------------
-------------------------------CCACCATTGTGATTTGTTCCTGCCCCACC
CTAACTGATCAATGTACTTT----------------------------------------
------------------------------------------------------------
------------------------------------------------------------
------------GTA--------AT-----------------------------------
------------------------CTCCCCCACCCTTAAG--------------AAGGTT
CTT-------------------------------TGTAA--T------------------
---------------------------------------------------TCTCCC---
-------------CA-CCCTT---------GAGAATGTACTTTGTG--------------
---------------------------AG-ATCCACCCC-TGCCCACCAGAGAGCAA--C
CCCCTTTGACTGTAATTTTCCATTACCTTCCCA-AATCCTATCA-----------AACG-
GCCCCACCC-CT--ATCTCCCTTCGCTGACTCTCTTTTCGGACTCAGCCCGCCTGCACCC
AGGTGA-----AA--TAAACAGCCATGTTGCTCACACAAAGCCTG--TTT--GGTGGTCT
CTTCACACGGACGCGCATGA--AA-----
>LTR7Y_chr14_Sltr_452__chr14_3539623235396703_+_
-GTCAGGCCTCTGAGCCCAGG-----------------------CCAGGCCGTCGCATCC
CCTGTGAC---------------------------------------------TTGCACG
TATACATCCAGA------------------------------------------------
-----------------------------TGGCCTGAAGTAACTGAAG------------
------------------------------------------------------------
----------ATCCACAAAAGAAGTAAAAACAGC--------------------------
---------------------------------C----------TCAA----CTGATGAC
ATT---------------------------------------------------------
-------------------------------CCACCATTGTGATTTGTTCCTGCCCCACC
CTAACTGATCAATGTACTTT----------------------------------------
------------------------------------------------------------
------------------------------------------------------------
------------GTA--------AT-----------------------------------
------------------------CTCCCCCACCCTTAAG--------------AAGGTT
CTT-------------------------------TGTAA--T------------------
---------------------------------------------------TCTCCC---
-------------CA-CCCTT---------GAGAATGTACTTTGTG--------------
---------------------------AG-ATCCACCCC-TGCCCACCAGAGAACAA--C
CCCCTTTGACTGTAATTTTCCATTACCTTCCCA-AATCCTATAA-----------AACG-
GCCCCACCC-CT--ATCTCCCTTCGCTGACTCTCTTTTCGGACTCAGCCCGCCTGCACCC
AGGTGA-----AA--TAAACAGCCATTTTGCTCACACAAAGCCTG--TTT--GGTGGTCT
CTTCACACGGACGTGCATGA--AA-----
>LTR7Y_chr14_2ltr_int_fr_449__chr14_3125067031251138__
TGTCAGGCCTCTGAGCCCAGG-----------------------CCAGGCCATCGCACCC
CCTGTGAC---------------------------------------------TTGCACG
TATACATCCAGA------------------------------------------------
-----------------------------CGGCCTGAAGTAACTGAAG------------
------------------------------------------------------------
----------ATCCACAAAAGAAGTAAAAACAGC--------------------------
---------------------------------C----------TTAA----CTGATGAC
ATT---------------------------------------------------------
-------------------------------CCACCATTGTGATTTGTTCCTGCCCCACC
CTAACTGATCAATGTACTTT----------------------------------------
------------------------------------------------------------
------------------------------------------------------------
------------GTA--------AT-----------------------------------
------------------------ATCCCCCACCCTTAAG--------------AAGGTT
CTT-------------------------------TGTAA--T------------------
---------------------------------------------------TCTCCC---
-------------CA-CCCTT---------GAGAATGTACTTTGTG--------------
---------------------------AG-ATCCACCCC-TGCCCACCAGAGAACAA--C
CCCCTTTGACTGTAATTTTCCATTACCTTCCCA-AATCCTATAA-----------AATG-
GCCCCACCC-CT--ATCTCCCTTCGCTGACTGTCTTTTCGGACTCAGCCTGCCTGCACCC
AGGTGA-----AA--TAAACAGCCATGTTGCTCACACAAAGCCTG--TTT--GGTGGTCT
CTTCACAGGGACACGCATGA--A------
>LTR7Y_chr1_Sltr_17__chr1_1324250013242971__
TGTCAGGTCTCTGAGCCCAAG-----------------------CCAACCCATCGCATCC
CCTGTGAC---------------------------------------------TTGCACG
TATACATCCAGA------------------------------------------------
-----------------------------TGGCCTGAAGTAACTGAAG------------
------------------------------------------------------------
----------ATCCACAAAAGAAGTAAAAACAGC--------------------------
---------------------------------C----------TTAA----CTGATGAC
ATT---------------------------------------------------------
-------------------------------CCACCATTGTGATTTGTTCCTGCCCCACC
CTAACTGATCAATGTACTTT----------------------------------------
------------------------------------------------------------
------------------------------------------------------------
------------GTA--------AT-----------------------------------
------------------------CTCCCCCACCCTTAAG--------------AAGGTT
CTT-------------------------------TGTAA--T------------------
---------------------------------------------------TCTCCC---
-------------CA-CCCTT---------GAGAATGTACTTTGTG--------------
---------------------------AG-ATCCACCCC-TGCCCACCAGAGAACAA--C
CCCCTTTGACTGTAATTTTCCATTACCTTCCCA-AATCCTATAA-----------AATG-
GCCCCAACC-CT--ATCTCCCTTCACTGACTCTCTTGTCGGACTCAGCCCGCCTGCACCC
AGGTGA-----AA--TAAACAGCCGTATTGCTCACGCAAAGCCTG--TTT--GGTGGTCT
CTTAACAAGGACGCGCATGA--A------
>LTR7Y_chr1_Sltr_fr_34__chr1_197851433197851830__
------------------------------------------------------------
-CTGCGAC---------------------------------------------TTGCACG
TATACATCCAGA------------------------------------------------
-----------------------------TGGCCTGAAGTAACTGAAG------------
------------------------------------------------------------
----------ATCCACAAAATAAGTAAAAACAGC--------------------------
---------------------------------C----------TTAA----CTGACGAC
ATT---------------------------------------------------------
-------------------------------CCACCATTGTGATTTGTTCCTGCCCCACC
CTAACTGATCAATGTACTTT----------------------------------------
------------------------------------------------------------
------------------------------------------------------------
------------GTA--------AT-----------------------------------
------------------------CTCCCCCACCCTTAAG--------------AGGGTT
CTT-------------------------------TGTAA--T------------------
---------------------------------------------------TCTCCC---
-------------CA-CTCTT---------GAGAGTGTGCTTTGTG--------------
---------------------------AG-ATCCACCCC-TGCCCACCAGAGAACAA--C
CCCCTTTGACTGTAATTTTCCATTACCTTCCCA-AATCCTATAA-----------AATG-
GCCCCACCC-CT--ATCTCCCTTCACTGACTCTCTTTTCGGACTCAGCCCGCCTGCACCC
AGGTGA-----AA--TAAACAGCCATGTTGCTCACAAAA---------------------
-----------------------------
>LTR7Y_chr7_2ltr_int_fr_1491__chr7_113238838113239308__
TGTCGGGCCTCTGAGCCCAGG-----------------------CCAGGCCATCGCATCT
CCTGTGAC---------------------------------------------TTGCACG
TATACATCCAGA------------------------------------------------
-----------------------------TGGCCTGAAGTAACTGAAG------------
------------------------------------------------------------
----------ATCCACAAAAGAAGTAAAAACAGC--------------------------
---------------------------------C----------TTAA----CTGATGAC
ATT---------------------------------------------------------
-------------------------------CCACCATTGTGATTTGTTCCTACCCCACC
CTAACTGGTCAATGTACTTT----------------------------------------
------------------------------------------------------------
------------------------------------------------------------
------------GTA--------AT-----------------------------------
------------------------CTCCCCCACCCTTAAG--------------AAGGTT
CTT-------------------------------TGTAA--T------------------
---------------------------------------------------TCTCCC---
-------------CA-CCCTT---------GAGAATGTACTTTGTG--------------
---------------------------AG-CTCCACCCC-TGCCCACCAGAGAACAA--G
CCCCTTTGACTGTAATTTTCCATTACCTTCCCA-AATCCTATAA-----------AATG-
GCCCCACCC-C---ATCTCCCTTCGCTGACTCTCTTTTCAGACTCAGCCCGCCTGCACCC
AGGTGA-----AA--TAAACAGCCATGTTGCTCACACAAAGCCTG--TTT--GGTGGTCT
CTTCACATGTACACGCATGA--A------
>LTR7Y_chr16_2ltr_int_fr_560__chr16_8627809586278535_+_
-GTCAGGCCTCTGAGCCCAGG-----------------------CCAGGCCATCGCATCC
CCTGTGAC---------------------------------------------TTGCACG
CATACATCCAGA------------------------------------------------
-----------------------------TGGCCTGAAGTAACTGAAG------------
------------------------------------------------------------
----------ATCCACAAAAGAAGTAAAAACAGC--------------------------
---------------------------------C----------TTAA----CTGATGAC
ATT---------------------------------------------------------
-------------------------------CCACCATTGTGATTTGTTCCTGCCCCACC
CTAGCTGATCAATGTACTTT----------------------------------------
------------------------------------------------------------
------------------------------------------------------------
------------GTA--------AT-----------------------------------
------------------------CTCCCCCACCCTTAAG--------------AAGGTT
CTT-------------------------------TGTAA--T------------------
---------------------------------------------------TCTCCC---
-------------CA-CCCTT---------GAGAATGTACTTTGTG--------------
---------------------------AG-ATCCACCCC-TGCCCAGCAGAGAACAA--C
CCCCTTTGACTGTAATTTTCCATTACCTTCCCA-AATCCTATAA-----------AACG-
GCCCCACCC-CT--ATCTCCCTTCCCTGACTCTCTTTTCGGACGCAGCCCGCCTGCGCCC
AGGTGA-----AA--TACACAGCCATGTTGCTCACACAAAGCCTG--TTT--GGTGGGCT
CTTCACACGGACACGTATGA--A------
>LTR7Y_chr5_2ltr_int_fr_1318__chr5_180420071180420511__
TGTCAGGCCTCTGAGCCCAGG-----------------------CCAGGCCATCGCATCC
CCTGTGAC---------------------------------------------TTGCAGG
TATACATCCAGA------------------------------------------------
-----------------------------TGGCCTGAAGTAACTGAAG------------
------------------------------------------------------------
----------ATCCACAAAAGAAGTAAAAACAGC--------------------------
---------------------------------C----------TTAA----CTGATGAC
ATT---------------------------------------------------------
-------------------------------CCACCATTGTGATTTGTTCCTGCCCCACC
CTAACTGATCAATGTACTTT----------------------------------------
------------------------------------------------------------
------------------------------------------------------------
------------GTA--------AT-----------------------------------
------------------------CTCCCCCACCCTTAAG--------------AAGGTT
CTT-------------------------------TGTAA--T------------------
---------------------------------------------------TCTCCC---
-------------CA-CCCTT---------GAGAATGTACTTGGTG--------------
---------------------------AG-ATCCACCCC-TGCCCACCAGAGAACAA--C
CCCCTTTGACTGTAATTTTCCATTACCTTCCCA-AATCCTATAA-----------AACG-
GCCCCACCC-CT--ATCTCCCTTCGCTGACTCTCTTTTCGGACTCAGCCCGCCTGCGCCC
AGGTGA-----AA--TAAACAGCCATGTTGCTCACACAAAGCCTG--TTT--GGTGGTCT
CTTCACACGGATGCGCATGA--A------
>LTR7Y_chrX_2ltr_int_fr_1718__chrX_109870422109870862__
TGTCAGGCCTCTGAGCCCAGG-----------------------CCAGGCCATCGCATCC
CCTGTGAC---------------------------------------------TTGCACG
TATACATCCAGA------------------------------------------------
-----------------------------TGGCCTGAAGTAACTGAAG------------
------------------------------------------------------------
----------ATCCACAAAAGAAGTAAAAACAGC--------------------------
---------------------------------C----------TTAA----CTGATGAC
ATT---------------------------------------------------------
-------------------------------CCACCATTGTGATTGGTTCCTGCCCCACC
CTAACTGATCAATGTACTTT----------------------------------------
------------------------------------------------------------
------------------------------------------------------------
------------GTA--------GT-----------------------------------
------------------------CTCCCCCACCCTTAAG--------------AAGGTT
CTT-------------------------------TGTAA--T------------------
---------------------------------------------------TCTCCC---
-------------CA-CCCTT---------GAGAATGTACTTTGTG--------------
---------------------------AG-ATCCACCCC-TGCCCACCAGAGAACAA--C
CCCCTTTGACTGTAATTTTCCATTACCTTCCCA-AATCCTATAA-----------AATG-
GCCCCACCC-CT--ATCTCCCTTCGCTGACTCTCTTTTCGGACTCAGCCCACCTGCACCC
AGGTGA-----AA--TAAACAGCCATGTTGCTCACACAAAGCTTG--TTT--GGTGGTCT
CTTCACACGGACACGCATGA--A------
>LTR7Y_chr10_Sltr_148__chr10_133004175133004613_+_
-GTCAGGCCTCTGAGCCCAGG-----------------------CCAGGCCATCGCATCC
CCTGTGAC---------------------------------------------TTGCACG
TATACATCCAGA------------------------------------------------
-----------------------------TGGCCTGAAGTAACTGAAG------------
------------------------------------------------------------
----------ATCCACAAAAGAAGTAAAAACAGC--------------------------
---------------------------------C----------TTAA----CTGGTGAC
ATT---------------------------------------------------------
-------------------------------CCACCATTGTGATTTGTTCCTGCCCCACC
CTAACTGATCAATGTACTTT----------------------------------------
------------------------------------------------------------
------------------------------------------------------------
------------GTA--------GT-----------------------------------
------------------------CTCCCCCACCCTTAAG--------------AAGGTT
CTT-------------------------------TGTAA--T------------------
---------------------------------------------------TCTCCC---
-------------CA-CCCTT---------GAGAATGTACTTTGTG--------------
---------------------------AG-ATCCACCCC-TGCCCACCAGAGAACAA--C
CCCCTTTGACTGTAATTTTCCATTACCTTCCCA-AATCCTATAA-----------AACG-
GCCCCACCC-CT--AGCTCCCTTTGCTGA--CTCTTTTCGGACTCAGCCCACCTGCACCC
AGGTGA-----AA--TAAACAGCCATGTTGCTCACACAAAGCCTG--TTT--GGTGGTCT
CTTCACACGGACGCGCATGA--AA-----
>LTR7Y_chr3_Sltr_998__chr3_1600014216000613_+_
-GTGAGGCCTCTGAGCCCAGG-----------------------CCAGGCCATCGCATCC
CCTGTGAC---------------------------------------------TTGCACG
TATACATCCCGA------------------------------------------------
-----------------------------TGGCCTGAAGTAACTGAAG------------
------------------------------------------------------------
----------ATCCACAAAAGAAGTAAAAACAGC--------------------------
---------------------------------C----------TTAA----CTGATGAC
ATT---------------------------------------------------------
-------------------------------CCACCATTGTGATTTGTTCCTGCCCCACC
CTAACTGATCAATGTGCTTT----------------------------------------
------------------------------------------------------------
------------------------------------------------------------
------------GTA--------GT-----------------------------------
------------------------CTCCCCCACCCTTAAG--------------AAGGTA
CTT-------------------------------TGTAG--T------------------
---------------------------------------------------CTCCCC---
-------------CA-CCCTT---------GAGAATGTACTTTGTG--------------
---------------------------AG-ATCCACCCC-TGCCCACCAGAGAACAA--C
CCCCTTTGACTGTAATTTTCCATTACCTTCCCA-AATCCTATAA-----------AACG-
GCCCCACCC-CT--ATCTCCCTTCACTGACTCTCTTTTCGGACTCAGCCCACCTGCACCC
AGGTGA-----AA--TAAACAGCCATGTTGCTCACACAAAGCCTG--TTT--GGTGGTCT
CTTCACACGGACGCGCATGA--AA-----
>LTR7Y_chr4_Sltr_1192__chr4_174488110174488550_+_
-GTCAGGCCTCTGAGCCCAGG-----------------------CCAGGCCATCGCATCC
CCTGTGAC---------------------------------------------TTGCACG
TATACATCCAGA------------------------------------------------
-----------------------------TGGCCTGAAGTAACTGAAG------------
------------------------------------------------------------
----------ATCCACAAAAGAAGTAAAACCAGC--------------------------
---------------------------------C----------TTAA----CTGATGAC
ATT---------------------------------------------------------
-------------------------------CCACCATTGTGATTTGTTCCTGCCCCACC
CTAACTGATCAATGTACTTC----------------------------------------
------------------------------------------------------------
------------------------------------------------------------
------------GTA--------AT-----------------------------------
------------------------CTCCCCCACCCTTAAG--------------AAGGTT
CTT-------------------------------TGTAA--T------------------
---------------------------------------------------TCTCCC---
-------------CA-CCCTT---------GAGAATGTACTTTGTG--------------
---------------------------AG-ATCCACCCC-TGCCCACCAGAGAACAA--C
CCCCTTTGACTGTAATTTTCCATTACCTTCCCA-AATCCTATAA-----------AACG-
GCCCCACCC-CT--ATCTCCCTTCGCTGACTCTCTTTTCGGATTCAGCCCACCTGCACCG
AGGTGA-----AA--TAAACAGCCATGTTGCTCACACAAAGCCTG--TTT--GGTGGTCT
CTTCACACGGACGCGCATGA--AA-----
>LTR7Y_chr12_2ltr_int_fr_365__chr12_7008529070085729_+_
-GTCAGGCCTCTGAGCCCAGG-----------------------CCAGGCCATCGCATCC
CCTGTGAC---------------------------------------------TTGCACG
TATACATCCAGA------------------------------------------------
-----------------------------TGGACTGAAGTAACTGAAG------------
------------------------------------------------------------
----------ATCCACAAAAGAAGTAAAAACAGC--------------------------
---------------------------------C----------TTAA----ATGATGAC
ACT---------------------------------------------------------
-------------------------------CCACCATTGTGATTTGTTCCTGCCCCACC
CTAACTGATCAATGTACTTT----------------------------------------
------------------------------------------------------------
------------------------------------------------------------
------------GTA--------AT-----------------------------------
------------------------CTCCCCCACCCTTAAG--------------AAGGTT
CTT-------------------------------TGCAA--T------------------
---------------------------------------------------TCTCCC---
-------------CA-CCCTT---------GAGAATGTACTTTGTG--------------
---------------------------AG-ATCCACCCC-TGCCCACTAGAGAACAA--C
CCCCTTTGACTGTAATTTTCCATTACCTTCCCA-AATCCTATAA-----------AATG-
GCCCCACCC-CT--ATCTCCCTTC-CTGACTCTCTTTTCGGACTCAGCCCGCCTGCACCC
AGGTGA-----AA--TAAACAGCCATGTTGCACACACAAAGCCTG--TTT--GGTGGTCT
CTTCACACGGACGCGTATGA--AA-----
>LTR7Y_chr14_Sltr_fr_444__chr14_2319778723198158__
TGTCAGGCCTCTGAGCCCAGG-----------------------CCAGGCCATCGCATCC
CCTGTGAC---------------------------------------------TTGCACG
TACACATCCAGA------------------------------------------------
-----------------------------TGGCCTGAAGTAACTGAAG------------
------------------------------------------------------------
----------ATCCACAAAAGAAGTAAAAACAGC--------------------------
---------------------------------C----------TTAA----CTGATGAC
ATT---------------------------------------------------------
-------------------------------CCACCATTGTGATTTGTTCCTGCCCCACC
CTAACTGATCAATGTACTTT----------------------------------------
------------------------------------------------------------
------------------------------------------------------------
------------GTA--------AT-----------------------------------
------------------------CTCCCCCGCCCTTA----------------------
------------------------------------------------------------
------------------------------------------------------------
-------------------------------AGAATGTACTTTGTG--------------
---------------------------AG-ATCCCCGCC-TGCCCACCAGAGAACAA--C
CCCCTTTGACTGTAATTTTCCATTACCTTCCCA-AATCCTATGA-----------AATG-
GCCCCACCC-CT--ATCTCCCTTCGCTGACTCTCTTTTTGGACTCAGCCCGCCTGCACCC
AGGTGA-----AA--TAAACAGCCATGTTGCTCAAA------------------------
-------------------A--AA-----
>LTR7Y_chr20_Sltr_911__chr20_4242766142428101_+_
-GTCAGGCCTCTGAGCCCAGG-----------------------CCAGGCCATCGCATCC
CCTGTGAC---------------------------------------------TTGCACG
TATACATCCAGA------------------------------------------------
-----------------------------TGGCCTGAAGTAACTGAAG------------
------------------------------------------------------------
----------ATCCACAAAAGAAGTAAAAACAGC--------------------------
---------------------------------C----------TTAA----CTGATGAC
ATT---------------------------------------------------------
-------------------------------CCACCATTGTGATTTGTTCCTGCCCCACC
CTAACTGATCAATGTACTTT----------------------------------------
------------------------------------------------------------
------------------------------------------------------------
------------ATA--------AT-----------------------------------
------------------------CTCCCCCACCCTTAAG--------------AAGGTT
CTT-------------------------------TGTAA--T------------------
---------------------------------------------------TCTCCC---
-------------CA-GCCTT---------GAGAATGTACTTTGTG--------------
---------------------------AG-ATCCACTCC-TGCCCACGAGAGAACAA--C
CCCCTTTGACTGTAATTTTCCATTACCTTCCCA-AATCCTATAA-----------AATG-
GCCCCACCC-CT--ATCTCCCTTCTCTGACTCTCTTTTGGGACTCAGCCCTCCTGCACCC
AGGTGA-----AA--TAAACAGCCATGTTGCTCACACAAAGCCTG--TTT--GGTGGTCT
CCTCACACGGACGCACATGA--AA-----
>LTR7Y_chr3_2ltr_int_fr_970__chr3_128959818128960251_+_
-GTCAGGCCTCTGAGCCCAGG-----------------------CCAGGCCATCACATCC
CCTGTGAC---------------------------------------------TTGCACG
TATACATCCAGA------------------------------------------------
-----------------------------TGGCCTGAAGTAACTGAAG------------
------------------------------------------------------------
----------ATCCACAAAAGAAATAAAAACAGC--------------------------
---------------------------------C----------TTAA----CTGATGAC
ATT---------------------------------------------------------
-------------------------------CCACCATTGTGATTTGTTCCCGCCCCACC
CTAACTGATCAATGTACTTT----------------------------------------
------------------------------------------------------------
------------------------------------------------------------
------------GTA--------GT-----------------------------------
------------------------CTCCCCCACCCTTAAG--------------AAGGTT
CTT-------------------------------TGTAA--T------------------
---------------------------------------------------TCTCCC---
-------------CA-CTCTT---------GAGAATGTATTTTGTG--------------
---------------------------AG-ATCCACCCC-TGCCCACCAGAGAACAA--C
CCCCTTTGACTGTAATTTTCCATTACCTTCCCA-AATCCTATAA-----------AACG-
GCCCCAC----------TCCCTTCGCTGACTCTCTTTTCGGACTCAGCCCGCCTGCACCC
AGGTGA-----AA--TAAACAGCCATGTTGCTCACACAAAGCCTG--TTT--GGTGGTCT
CTTCACACGGACGCGCATGA--AA-----
>LTR7Y_chr7_2ltr_int_fr_1529__chr7_2602936926029809__
TGTCAGGCCTCTGAGCCCAGG-----------------------CCAGGCCATCGCATCC
CCTGTGAC---------------------------------------------TTGCATG
TATACATCCAGA------------------------------------------------
-----------------------------TGGCCTAAAGTAACTGAAG------------
------------------------------------------------------------
----------ATCCACAAAAGAAGTAAAAACAGC--------------------------
---------------------------------C----------TTAA----CTGATGAC
ATT---------------------------------------------------------
-------------------------------CCACCATTGTGATTTGTTCCTGCCCCACC
CTAACTGATCAATGTACTTT----------------------------------------
------------------------------------------------------------
------------------------------------------------------------
------------GTA--------AT-----------------------------------
------------------------CTCCCCCACCCTTAAG--------------AAGGTT
CTT-------------------------------TGTAA--T------------------
---------------------------------------------------TCTCCC---
-------------CA-CCCTT---------GAGAATATACTTTGTG--------------
---------------------------AG-ATCCACCCC-TGCCCACCAGAGGACAA--C
CCCCTTTGACTGTAATTTTCCATTACCTTCCCA-AATCCTATAA-----------AACG-
GCCCCACCC-GT--ATCTCCCTTCGCTGACTCTCTTATTGGACTCAGCCCACCTGCACCC
AGGTGA-----AA--TAAACAGCCATGTTGCTCACACAAAGCCTG--TTT--GGTGGTCT
CTTCACACAGACGCGCATGA--A------
>LTR7Y_chr7_2ltr_int_fr_1537__chr7_3430513234305572__
TGTCAGGCCTCAGAGCCCAGG-----------------------CCAGGCCATTGCATCC
CCTGTGAC---------------------------------------------TTGCACG
TATACATCCAGA------------------------------------------------
-----------------------------TGGCCTAAAGTAACTGAAG------------
------------------------------------------------------------
----------ATCCACAAAAGAAGTAAAAACAGC--------------------------
---------------------------------C----------TTAA----CTGATGAC
ATT---------------------------------------------------------
-------------------------------CCACCATTGTGATTTGTTCCTGCCCCACC
CTAACTGATCAATGTACTTT----------------------------------------
------------------------------------------------------------
------------------------------------------------------------
------------GTA--------AT-----------------------------------
------------------------CTCCCCCACCCTTAAG--------------AAGGTT
CTT-------------------------------TGTAA--T------------------
---------------------------------------------------TCTCCC---
-------------CA-CCCTT---------GAGAATGTACTTTGTG--------------
---------------------------AG-ATCCACCCC-TGCCCACCAGAGAACAA--C
CCCCTTTGACTGTAATTTTCCATTACCTTCCCA-AATCCTATAA-----------AATG-
GCCCCACCC-CT--ATCTCCCTTCCCTGACTCTCTTTTTGGACTCAGCCCGCCTGCACCC
AGGTGA-----AA--TAAACAGCCATGTTGCTCACACAAAGCCTG--TTT--GGTGGTCT
CTTCACAGGGACGCACATGA--A------
>LTR7Y_chr11_Sltr_240__chr11_4984278949843259__
TGTCAGGCCTCTGAGCCCAGG-----------------------CCAGGCCATTGCATCC
CCTGTGAC---------------------------------------------TTGCACG
TATACATCCAGA------------------------------------------------
-----------------------------TGGCCTAAAGTAACTGAAG------------
------------------------------------------------------------
----------ATCCACAAAAGAAGTAAAAACAGC--------------------------
---------------------------------C----------TTAA----CTGATGAC
ATT---------------------------------------------------------
-------------------------------CCACCACTGTGATTTGTTCCTGCGCCAAC
CTAACTGATAAATGTACTTT----------------------------------------
------------------------------------------------------------
------------------------------------------------------------
------------GTA--------AT-----------------------------------
------------------------CTCCCCCACCCTTAAG--------------AAGGTA
CTT-------------------------------TGTAG--T------------------
---------------------------------------------------CTCCCC---
-------------CA-CCCTT---------GAGAATGTACTTTGTG--------------
---------------------------AG-ATCCACCCC-TGCCCACCAGAGAACAA--C
-CCCTTTGACTGTAATTTTCCATTACCTTCCCA-AATCCTATAA-----------AATG-
GCCCCACCC-CT--ATCTCCCGTTGCTGACTCGCTTTTCGGACTCAGCCCACCTGCACCC
AGGTGA-----AA--TAAACAACCATGTTGCTCACACTAAGCCTG--TTT--GGTGGTCT
CTTTGCACAGATGCACATGA--A------
>LTR7Y_chr18_Sltr_618__chr18_5147176751472201__
TGTCAGGCCTCTGAGCCCAGG-----------------------CCAGGCCATTGCATCC
CCTGTAAC---------------------------------------------TTGCACG
TATACATCCAGA------------------------------------------------
-----------------------------TGGCCTAAAGTAACTGAAG------------
------------------------------------------------------------
----------ATCCACAA---AAGTAAAAACAGC--------------------------
---------------------------------C----------TTAA----CTGATGAC
ATT---------------------------------------------------------
-------------------------------CCACCATTGTGATTTGTTTCTGCCCCACC
CTAACTGATCAATGTACTTT----------------------------------------
------------------------------------------------------------
------------------------------------------------------------
------------GTA--------AT-----------------------------------
------------------------CTCCCCCACCCTTAAG--------------AAGGTT
CTT-------------------------------TGTAA--T------------------
---------------------------------------------------TCTCCC---
-------------CA-CCCTT---------GAGAATGTACTTTGTG--------------
---------------------------AG-ATCCACCCC-TGCCCACCAGAGAA-----C
CCCCTTTGACTGTAATTTTCCATTACCTTCCCA-AATGCTATAA-----------AACG-
GCCCCACCC-CT--ATCTCCCTTTGCTGACTCTCTTTTCGGACTCAGCCCGCCTGCACCC
AGGTGA-----AA--TAAACAGCCATGTTGCTCACACAAAGCCTG--TTT--GGTGGTCT
CTTCACATGGATGCGCATGA--A------
>LTR7Y_chr20_Sltr_905__chr20_3414474134145181__
TGTCAGGCCTCTGAGCCCAGG-----------------------CCAGGCCATCGCATCC
CCTGTGAC---------------------------------------------TTGCACG
TATATATCCAGA------------------------------------------------
-----------------------------TGGCCTAAAGTAACTGAAG------------
------------------------------------------------------------
----------ATCCACAAAAGAAGTAAAAACAGC--------------------------
---------------------------------C----------TTAA----CTGATGAC
ATT---------------------------------------------------------
-------------------------------CCACCATTGTGATTTGTTCCTGCCCCACC
CTAACTGATCAATGTACTTT----------------------------------------
------------------------------------------------------------
------------------------------------------------------------
------------GTA--------AT-----------------------------------
------------------------CTCCCCCACCCTTAAG--------------AAGGTT
CTT-------------------------------TGTAA--T------------------
---------------------------------------------------TCTCCC---
-------------CA-CCCTT---------GAGAATGTACTTTGTG--------------
---------------------------AG-ATCCACCCC-TGCCCACCAGAGAAAAA--C
CCCCTTTGACTGTAATTTTCCATTACCTTCCCA-AATGCTATAA-----------AACG-
GCCTCACCC-CT--ATCTCCCTTTGCTGACTCTCTTTTCGGACTCAGCCCGCCTGCACCC
AGGTGA-----AA--TAAACAGCCATGTTGCTCACACAAAGCCTG--TTT--GGTGGTCT
CTTCACACGGACGCGCATGA--A------
>LTR7Y_chr8_Sltr_fr_1601__chr8_4698691446987352_+_
-GTCAGGCCTCTGAGCCCAGG-----------------------CCAGGCCATCGCATCC
CCTGTGAC---------------------------------------------TTGCACG
TATACATCCAGA------------------------------------------------
-----------------------------TGGCCTAAAGTAACTGAAG------------
------------------------------------------------------------
----------ATCCACAAAAGAAGTAAAAACAGC--------------------------
---------------------------------C----------TTAA----CTGATGAC
ATT---------------------------------------------------------
-------------------------------CCACCATTGTGATTTGTTCCTGCCCCACC
CTAACTGATCAATGTACTTT----------------------------------------
------------------------------------------------------------
------------------------------------------------------------
------------GTT--------TT-----------------------------------
------------------------CTCCCCCACCCTTAAG--------------AAGGTT
CTT-------------------------------TGTAA--T------------------
---------------------------------------------------TGTCCC---
-------------CA-CCCTT---------GAGAATGTACTTTGTG--------------
---------------------------AG-ATCCACCCC-TGCCCACCAGAGAACAA--A
CCCCTTTGACTGTAATTTTCCATTACCTTCCCA-AATGCTATAA-----------AACG-
GCCCCACCC-CT--ATCTCCCTTTGCTGACTCTCTTGTCGGACTCAGCCCACCTGCACCC
AGGTGA-----AA--TAGACAGCCATGTTGCTCACACAAAGCCTG--TTT--GGTGGTCT
CTTCACACGGACGTGCATGA---------
>LTR7Y_chr7_2ltr_int_fr_1535__chr7_3284309932843539__
TGTCAGGCCTCTGAGCCCAGG-----------------------CCAGGCCATCGCATCC
CCTGTGAC---------------------------------------------TTGCACA
TATACATCCATA------------------------------------------------
-----------------------------TGGCCTAAAGTAACTGAAG------------
------------------------------------------------------------
----------ATCCACAAAAGAAGTAAAAACAGC--------------------------
---------------------------------C----------TTAA----CTGATGAC
ATT---------------------------------------------------------
-------------------------------CCACCATTGTGATTTGTTCCTGCCCCACC
CTAACTGATCAATGTACTTT----------------------------------------
------------------------------------------------------------
------------------------------------------------------------
------------GTA--------AT-----------------------------------
------------------------CTCCCCCACCCTTAAG--------------AAGGTT
CTT-------------------------------TGTAA--T------------------
---------------------------------------------------TCTCCC---
-------------CA-CACTT---------GAGAATGTACTTTGTG--------------
---------------------------AG-ATCCACCCC-TGCCCACCAGAGAACAA--C
CCCCTTTGATTGTAATTTTCCATTACCTTCCCA-AGTCCTATAA-----------AACG-
GCCCCACCC-TT--ATCTCCCTATGCTGACTCTCTTTTCGGACTCAGCCCACCTGCACCC
AGGTGA-----AA--TAAACAGCCATGTTGCTCACACAAAGCCTG--TTT--GGTGGTCT
CTTCACATGGACGCGCATGA--A------
>LTR7Y_chr10_Sltr_fr_192__chr10_9733891597339356_+_
--------CTCTGAGCCCAGG-----------------------CCAGGCCATCGCATCC
CCTGTGAC---------------------------------------------TTGCACG
TATACATCCAGA------------------------------------------------
-----------------------------TGGCCTAAAGTAACTGAAG------------
------------------------------------------------------------
----------ATCCACAAAAGAAGTAAAAACAGC--------------------------
---------------------------------C----------TTAA----CTGATGAC
ATT---------------------------------------------------------
-------------------------------CCACCATTGTGATTTGTTCCTGCCCCACC
CTAACTGATCAATGTACTTT----------------------------------------
------------------------------------------------------------
------------------------------------------------------------
------------GTA--------AT-----------------------------------
------------------------CTCCCCCACCCTTAAG--------------AAGGTT
CTT-------------------------------TGTAA--T------------------
---------------------------------------------------TCTCCC---
-------------CA-CCCTT---------GAGAATGTACTTTGTG--------------
---------------------------AG-ATCCACCCC-TGCCCACCAGAGAACGA--C
CCCCTTTGGCTGTAATTTTCCATTACCTTCCCA-AATCCTATAA-----------AACA-
GCCCCACCC-TT--ATCTCCCTACGCTGACTCTCTTTTCGGACTCAGCCCGCCTGCACCC
AGGTGA-----AA--TAAACAGCCATGTTGCTCACACAAAGCCTG--TTT--GGTGGTCT
CTTCACACGGACGCACATGA--AA-----
>LTR7Y_chr21_Sltr_928__chr21_4142513241425578__
TGTCAGGCCTCGCATCCCAGG-----------------------CCAGGCCATCGCATCC
CCTGTGAC---------------------------------------------TTGCAGG
TATACATCCAGA------------------------------------------------
-----------------------------TGGCCTAAAGTAACTGAAG------------
------------------------------------------------------------
----------ATCCACAAAAGAAGTAAAAACAGC--------------------------
---------------------------------C----------TTAA----CTGATGAC
ATT---------------------------------------------------------
-------------------------------CCACCATTGTGATTTGTTCCTGCCCCACC
CTAACTGATCAATGTACTTT----------------------------------------
------------------------------------------------------------
------------------------------------------------------------
------------GTA--------AT-----------------------------------
------------------------CTTCCCCACCCTTAAG--------------AAGGTT
ATT-------------------------------TGTAA--T------------------
---------------------------------------------------TCTCCC---
-------------CA-CCCTT---------GAGAATGTACTTTGTG--------------
---------------------------AG-ATTCACCCC-TGCCCACCAGAGAACAA--C
CCCCTTTGACTGTAATTTTCCATTACCTTCCCA-AATCCTATAA-----------AACG-
GCCCCACCC-CT--ATCTCCCTTCGCTGACTCTCTTTTCGGACTCAGCCCGCCTGCACCC
AGGTGA-----AA--TACACAGCCATGTTGCTCACACAAAGCCTG--TTT--GGTGGTCT
CTTCACATGGACGCACATGA--A------
>LTR7Y_chr22_Sltr_946__chr22_4410847144108911__
TGTCAGGCCTCTGAGCCCAGG-----------------------CCAGGCCATCGCATCC
CCTGTGAC---------------------------------------------TTGCACG
TATACATCCAGA------------------------------------------------
-----------------------------TGGCCTAAATTAACTGAAG------------
------------------------------------------------------------
----------ATCCACAAAAGAAGTAAAAACAGC--------------------------
---------------------------------C----------TTAA----CTGATGAC
ATT---------------------------------------------------------
-------------------------------CCAGCATTGTGATTTGTTCCTGCCCCACC
CTAACTGATCAATATACTTT----------------------------------------
------------------------------------------------------------
------------------------------------------------------------
------------GTA--------AT-----------------------------------
------------------------CTCCCCCACCCTTAAG--------------AAGGTT
CTT-------------------------------TGTAA--T------------------
---------------------------------------------------TCTCCC---
-------------CA-CCCTT---------GAGAATGTACTTTGTG--------------
---------------------------AG-ATCCACCCC-TGCCCACCAGAGAACAA--C
CCCCTTTGACTGTAATTTTCCATTACCTTCCCA-AATCCTATAA-----------AACG-
GCCCCACCC-CT--ATCTCCCTTCGCTGACTGTCTTTTCGGACTCAGCCCGCCTGCACCC
AGGTGA-----AA--TAAACAGCCATGTTGCTCACACAAAGCCTG--TTT--GGTGGTCT
CTTCACACGGACGCACATGA--A------
>LTR7Y_chr7_2ltr_int_fr_1498__chr7_121315380121315819_+_
-GTCAGGCCTCTGAGCCCAGG-----------------------CCAGGCCATCGCATCC
CCTGTGAC---------------------------------------------TTGCATG
TATACATCCAGA------------------------------------------------
-----------------------------TGGCCTAAAGTAACTGAAG------------
------------------------------------------------------------
----------ATCCACAAAAGAAGTAAAAACAGC--------------------------
---------------------------------C----------TTAA----CTGATGAC
ATT---------------------------------------------------------
-------------------------------CCGCCATTGTGATTTGTTCCTGCCCCACC
CTAACTGATCAATGTACTTT----------------------------------------
------------------------------------------------------------
------------------------------------------------------------
------------GTA--------AT-----------------------------------
------------------------CTCCCCCACCCTTAAG--------------AAGGTT
CTT-------------------------------TGTAA--T------------------
---------------------------------------------------TCTCCC---
-------------CA-CCCTT---------GAGAATGTACTTTGTG--------------
---------------------------AG-ATCCACCCC-TGCCCACCAGAGAACAA--C
CCCCTTTGACTGTAATTTTCCATTACCTTCCCA-AATCCTATAA-----------AAGG-
GCCCCACCC-CT--ATCTCCCTTC-CTGACTCTCTTTTCGGACTCAGCCCGCCTGCACCC
AGGTGA-----AA--TAAACAGCCATATTGCTCACACAAAGGCTG--TTT--GGTGGTCT
CTTCACATGGACGCGCATGA--AA-----
>LTR7Y_chr15_Sltr_511__chr15_5953468859535159__
TGTCAGGCCTCTGAGCCCAAG-----------------------CCAAGCCATCGCATCC
CTTGTGAC---------------------------------------------TTGCACG
TATACATCCAGA------------------------------------------------
-----------------------------TGGCCTAAAGTAACTGAAG------------
------------------------------------------------------------
----------ATCCACAAAAGAAGTAAAAACAGC--------------------------
---------------------------------C----------TTAA----CTGATGAC
ATT---------------------------------------------------------
-------------------------------CCACCGTTGTGATTTGTTCCTGCCCCACC
CTAACTGATCAATGTACTTT----------------------------------------
------------------------------------------------------------
------------------------------------------------------------
------------GTA--------AT-----------------------------------
------------------------CTCCCCCACCCTTAAG--------------AAGGTT
CTT-------------------------------TGTAA--T------------------
---------------------------------------------------TCTCCC---
-------------CA-CCCTT---------GAGAATGTACTTTGTG--------------
---------------------------AG-ATCCACCCC-TGCCCGCCAGAGAACAA--C
TCCCTTTGACTGTAATTTTCCATTACCTTCCCA-AATCCTATAA-----------AATG-
GCCCCACCC-CT--ATCTCCCTTCGCTGACTCTCTTTTCGGACTCAGCCCGCCTGCACCC
AGGTGA-----AA--TAAACAGCCATGTTGCTCACACAAAGCCTG--TTT--GGTGGTCT
CTTCACATGGACGCGTATGA--A------
>LTR7Y_chr22_Sltr_934__chr22_2663197326632439__
TGTCAGGCCTCTGAGCCCAAG-----------------------CCA-----TCGCATCC
CCTGTGAC---------------------------------------------TTGCACG
TATACATCCAGA------------------------------------------------
-----------------------------TGGCCTGAAGTAACTGAAG------------
------------------------------------------------------------
----------ATCCACAAAAGAAGTAAAAACAGC--------------------------
---------------------------------C----------TTAA----CTGATGAC
ATT---------------------------------------------------------
-------------------------------CCACCATTGTGATTTGTTCCTGCCCCACC
CTAACTGATCAATGTACTTT----------------------------------------
------------------------------------------------------------
------------------------------------------------------------
------------GTA--------AT-----------------------------------
------------------------CTCCCCCACCCTTAAG--------------AAGGTT
CTT-------------------------------TGTAA--T------------------
---------------------------------------------------TCTCCC---
-------------CA-CCCTT---------GAGAAAGTACTTTGTG--------------
---------------------------AG-ATCCACCCC-TGCCCACCAGAGAACAA--C
CCCCTTTGACTGTAATTTTCCATTACCTTCCCA-AATCCTATAA-----------AATG-
GCCCCACCC-CT--ATCTCCCTTCGCTGACTCTCTTTTTGGACTCAGCCCGCCTGCACCC
AGGTGA-----AA--TAAACAGCCATATTGCTCACACAAAGCCTG--TTT--GGTGGTCT
CTTCACACGGACGCGCGTGA--A------
>LTR7Y_chr4_2ltr_int_fr_1165__chr4_152746707152747147__
TGTCAGGCCTCTGAGCCCAGG-----------------------CCAGGCCATCGCATCC
CCTGTGAC---------------------------------------------TTGCACG
TATACATCCAAA------------------------------------------------
-----------------------------TGGCCTGAAGTAACTGAAG------------
------------------------------------------------------------
----------ATCCACAAAAGAAGTAAAAACAGC--------------------------
---------------------------------C----------TTAA----CTGATGAC
ATT---------------------------------------------------------
-------------------------------CCACCATTGTGATTTGTTCCTGCCCAACC
CTAACTGATCAATGTACTTT----------------------------------------
------------------------------------------------------------
------------------------------------------------------------
------------GTA--------AT-----------------------------------
------------------------CTCCCCCACCCTTAAG--------------AAGGTT
CTT-------------------------------TGTAA--T------------------
---------------------------------------------------TCTCCC---
-------------CA-CTCTT---------GAGAATGTACTTTGTG--------------
---------------------------AG-ATCCACCCC-TGCCCACCAGAGAACAA--C
CCCCTTTGACTGTAATTTTCCTTTACCTTCCCA-AATCCTATAA-----------AATG-
GCCCCACCC-CC--ATCTCCCTTCGCTGACTCTCTTTTCGGACTCAGCCCACCTGCACCC
AGGTGA-----AA--TAAACAGCCATGTTGCTCACACAAATCCTG--TTT--GGTGGTCT
CTTCACACGGATGCGCATGA--A------
>LTR7Y_chr22_Sltr_fr_939__chr22_3839653938396890__
TGTCAGGCCTCTGAGCCCAGG-----------------------CCAGGCCATTGC----
------------------------------------------------------------
---TCACACAGG------------------------------------------------
-----------------------------TGGTCTGACGTGTATGAA-------------
------------------------------------------------------------
------------------------------------------------------------
------------------------------------------------------------
------------------------------------------------------------
------------------------------------------ATTTGGTGCCG-------
-----TGA----------------------------------------------------
------------------------------------------------------------
------------------------------------------------------------
------------------------------------------------------------
--------------------------CCCCAACCCTTAAG--------------AAGGTT
GTT-------------------------------TGTAA--T------------------
---------------------------------------------------TCTCCC---
-------------CA-CCCTT---------GAGAATGTACTTTGTG--------------
---------------------------AG-ATCCACCCC-TGCCCACCAGAGAACAA--C
CCCCTTTGACTGTAATTTTCCATTACCTTCCCA-AATCCTATAA-----------AATG-
GCCCCACCC-C---ATCTCCCTTTGCTGACT--CTTTTCGGACTCAGCCCGCCTGCACCC
AGGTGA-----AA--TAAACAGCCATGTTGCTCACACAAAGCCTG--TTT--GGTGGTCT
CTTCACACGGACGCATATGA--A------
>LTR7bc_chr4_97141294_97141656_weakenh_SOLO_NANOG_44108_SOX2_TCF4_C_proto7bc___chr4_9714129497141656___1362
TGTCAGGCCTCTGAGCCCAAG-----------------------C---------------
-----------------------------------------------------CTGCAC-
TACACATCCAGA------------------------------------------------
-----------------------------TGTCCTGAAGCAAGTGAAG------------
------------------------------------------------------------
----------AATCACAAAAGAAGTGAAAATGGCCAGTTCC-------------------
------------TG------------------CC----------TTAA----CTGATGAC
ATT---------------------------------------------------------
------------------------------------------------------------
------------------------------------------------------------
------------------------------------------------------------
------------------------------------------------------------
------------ATC--------TT--GCGAAATTCCTTCTCCTGG--------------
----C----------TC-TG-AAGCTCCCCCAC---------------------------
------------------------------------------------------------
------------------------------------------------------------
--------------------T---------GAG----CACCTTGTG--------------
---------------------------AC-CTCTGTCCC-TGCCCACCAGAGAACAA--T
CCCTTTTGGCTGTAATTTTCCTCTACCTACCCA-AATCCTATAA-----------AATG-
GCCCCACCT-C-T-ATCTCCCTTTGCCGACT--CTTTTCGGACTCAGCCCGCCTGCACCC
AGGTGA-----AA--TAAACAGCCTTGCTGCTCACACAAAACCTG--TTT--GGTGGTCT
CTTCACATGGACGCGCGTG----------
>LTR7Y_chr10_2ltr_int_fr_134__chr10_103205441103205872_+_
-GTCAGGCCTCTGAGCCCAAG-----------------------CTAAGCCATCATATCC
CCTGTGAC---------------------------------------------TTGCACG
TATACATCCAGA------------------------------------------------
-----------------------------TGGCCTGAAGCAAGTGAAG------------
------------------------------------------------------------
----------AGTCACAAAAGAAGTGAAAATGGCTGGTTCC-------------------
------------TA------------------CC----------TTAA----CTGATGAC
ATT---------------------------------------------------------
------------------------------------------------------------
------------------------------------------------------------
--------------------------------------------CAACCATTGTGATTTG
TTCCTGCCCCACCTTAACTGAGCAATTA--------------------------------
------------ACC--------TT--GTGAAATTCCTTCTCCTGG--------------
----C----------TC-AG-AAGCTCCCCCAC---------------------------
------------------------------------------------------------
------------------------------------------------------------
--------------------C---------GAG----CACTTTGTG--------------
---------------------------AC-CCCCGCCCC-TGCCCACAAGAGAAAAA--C
CCCCTTTGACTGTAATTTTCCACTACCCACCCA-AATCCTATAA-----------AACT-
GTCCCACCC-C-T-ATCTTCCT-TGCTGACTCCTTTTTCGGACTCAGCCCTTCTGCACCC
AGGTGA-----AA--TAAACAGCCTTGTTGCTCACACAAAGCCTG--TTT--GGTGGTCT
CTTCACACGGACATGCATGA---------
>LTR7bc_chr4_33747450_33747884_EncodeRepressed_SOLO_C_proto7bc___chr4_3374745033747884___1434
TGTCAGGCCTCTGAGCCCAAG-----------------------CTAAGCCATCATATCC
CCTGTGAC---------------------------------------------CTGCAAG
TATACATCCAGA------------------------------------------------
-----------------------------TGGCCTGAAGCAAGTGAAG------------
------------------------------------------------------------
----------AATCACAAAAGAAGTGAAAATGGCGGGTTCC-------------------
------------TG------------------CC----------TTAA----CTGATAAC
ATT---------------------------------------------------------
------------------------------------------------------------
------------------------------------------------------------
--------------------------------------------CCACCATTGTGATTTG
TTCCTGCCCCACCTTAACTGAGCAATTA--------------------------------
------------ACC--------CT--GTGAAAGTCCTTCTTCTGG--------------
----C----------TC-AG-AAGTTCCCCCAC---------------------------
------------------------------------------------------------
------------------------------------------------------------
--------------------T---------GAG----CACCTCGTG--------------
---------------------------AC-CCCCGGCCC-TGCCCACAAGAGAAAAA--C
TCCCTTTGACTGTACTTTTCCACTACCCACCCA-AATCCTATAA-----------AACG-
GCCCCACCC-C-T-ATCTCCCTTTGCTGACTCCTTTTTTGGGCTCAGCCCGCCTGCACCC
AGGTGA-----AA--TAAACAGCCTTGTTGCTCACACAAAGCCTG--TTT--GGTGGTCT
CTTCACACAGACATGCATGA--C------
>LTR7bc_chr4_169919754_169920188_h3k27ac_enh_SOLO_KLF4_NANOG_44108_proto7bc____chr4_169919754169920188____1434
-GTCGGGCCGTTGAGCCCAAC-----------------------CTAAGCCATCATATCC
CCTGTGAC---------------------------------------------CTGCATG
TATGCATCCAGA------------------------------------------------
-----------------------------TGGCCTGAAGCAAGTGAAG------------
------------------------------------------------------------
----------AATCACAAAAGAAGTGAAAATGGCCAGTTCT-------------------
------------TG------------------CA----------TTAA----CTGATGAC
ATT---------------------------------------------------------
------------------------------------------------------------
------------------------------------------------------------
--------------------------------------------TCACCATTGTGATTTG
TTCCTGCCCCACCTTAACTGAGCGATTA--------------------------------
------------ACC--------TT--GTGAAATTCCTTTTCCTGA--------------
----C----------TC-AG-AACCTCCCCCAC---------------------------
------------------------------------------------------------
------------------------------------------------------------
--------------------T---------GAG----CACCTTGTG--------------
---------------------------AC-CCCCGCCCC-TGCCCGCAAGAGAACAA--C
CCCCTTTGACTGTAATTTTCCACTACTCACCCA-AATCCTATAA-----------AAGT-
GCCCCACCC-C-T-ATCTCCCTTTGCTGACTCTCTTTTCGGACTCAGCCTGCCTGCACCT
AGGTGA-----AA--TAAACAGCCTTGTTGCTCACACAAAGCCTG--TTT--GGTGGTCT
CTTCACACAGACGTGCGTGA--CA-----
>LTR7bc_chrX_45400995_45401431_h3k27ac_enh_SOLO_NANOG_44108_C_proto7bc___chrX_4540099545401431___1433
TGTCAGGCCTCTGAGCCCAAG-----------------------CTAAGCCATCATATCC
CCTGTGAC---------------------------------------------CTGCACT
TATATATCCAGA------------------------------------------------
-----------------------------TGGCCTGAAGCAAGAGAAA------------
------------------------------------------------------------
----------AATCACAAAAGAAGTGAAAATGGCCAGTTCC-------------------
------------TG------------------CC----------TTAA----CTGATGAC
ATT---------------------------------------------------------
------------------------------------------------------------
------------------------------------------------------------
--------------------------------------------CCACCATTGTGATTTG
TCTCTGCCCCACCTTAACTGAGCGATTA--------------------------------
------------ACC--------TT--GTGACATTCCTTCTCCTGG--------------
----C----------TC-AG-AAGCTCCCCCAC---------------------------
------------------------------------------------------------
------------------------------------------------------------
--------------------T---------GAG----CACCTTGTG--------------
---------------------------AC-CCCCGCCCC-TGCCCACAAGAGAACAA--C
CTCCTTTGACTGCAATTTTCCACTACCCACCCA-AATCCTATAA-----------AACT-
GCCCCACCT-C-T-ATCTTCCT-TGTTGACTCTCTTTTCGGACTCAGCCCGCCTGCATCC
AGGTGA-----AA--TAAACAGCCTTGTTGCTCACACAAAGCCTG--TTT--GGTGCTCT
CTTCACACGGACACCCGTGA--C------
>LTR7Y_chr11_Sltr_fr_258__chr11_7453795974538389__
TGTCAGGCCTCTGAGCCCAAG-----------------------CTAAGCCATCATATCC
CCTGTGAC---------------------------------------------CTGCATG
TATACATCCAGA------------------------------------------------
-----------------------------TGGCCTGAAGCAAGTGAAG------------
------------------------------------------------------------
----------AATCACAAAAGAAGTGAAAATGGCTAGTTCC-------------------
------------TG------------------CC----------TAAA----CTGATGAC
ATT---------------------------------------------------------
------------------------------------------------------------
------------------------------------------------------------
--------------------------------------------CCACCATTGTGATTTG
TTTCTGCCCCACCTTAACTGAGCGATTA--------------------------------
------------ACC--------TT--GTGAAATTCCTTCTCCTGG--------------
----C----------TC-AG-AAGCTCCCCCAC---------------------------
------------------------------------------------------------
------------------------------------------------------------
--------------------T---------GAG----CACCTTGTG--------------
---------------------------AC-CCCCACCCT-TGCCCACAAGAGAGCAA--C
CCCCTTTGACTGTAATTTTCCACTACCCACCCA-AATCCTATAA-----------AACG-
GCCCCACCC-C-T-ATCTCCCTTCGCTGAC--TGTTTTTGGACTCAAGCCACCTGCACCC
AGGTGA-----AA--TAAACAGCCCTGTTACTCACACAAATCCTG--TTT--GGTGGTCT
CTTCACACGGATGCGCGTG----------
>LTR7Y_chr5_Sltr_fr_1258__chr5_1010222410102655_+_
-GTCAGGCCTGTGAGCCCAAG-----------------------CTAAACCATCATATCC
CCTGTGAC---------------------------------------------CTGCATG
AATACATCCAGA------------------------------------------------
-----------------------------TGGCCTGAAGCAAGTGAAG------------
------------------------------------------------------------
----------AATCACAAAAGAAGTGAAAATGGCCGGTTCC-------------------
------------TG------------------CC----------TTAA----CTGATGAC
ATT---------------------------------------------------------
------------------------------------------------------------
------------------------------------------------------------
--------------------------------------------CCACCATTGTGATTTG
TTTCCGCCCCACGTTAACTGAGCAATTA--------------------------------
------------ACC--------TT--GTGAAGTTCCTTCTCCTGG--------------
----C----------TC-AG-AAGCTCCCCCAC---------------------------
------------------------------------------------------------
------------------------------------------------------------
--------------------T---------GAG----CACCTTGTG--------------
---------------------------AC-CCCCGCCCC-TGCCAACAAGAGAACAA--C
CCCCTTTGACTGTAATGTTCCACTACCCACCCA-AATCCTACAA-----------AACG-
GCCCCACCC-C---ATCTCCCTTCGCTGACTCTCTTTTCGGACTCAGCCCACCTGCACCC
AGGTGA-----AA--TAAACAGCCTTGTTGCTCACACAAAGCCTG--TTT--GGTGGTCT
CTTCACACGGATGCGCGTGA---------
>LTR7bc_chr16_48336421_48336854_EncodeTxn_SOLO_C_proto7bc___chr16_4833642148336854___1433
TGTCAGGCCTCTGAGCCCAAG-----------------------CTAAGCCATCATATCC
CCTGTGAC---------------------------------------------CTGCATG
TATACATCCAGA------------------------------------------------
-----------------------------TGGCCTGAAGCAAGTGAAG------------
------------------------------------------------------------
----------AATCACAAAAGAAGTGAAAATGGTTGGTTCC-------------------
------------TG------------------CC----------TTAA----CTGATGAC
ATT---------------------------------------------------------
------------------------------------------------------------
------------------------------------------------------------
--------------------------------------------CCACCATTGTGATTTG
TTTCTGTCCCACCTTAACTGAGCGATTA--------------------------------
------------ACC--------TA--GTGAAATTCCTTCTCCTGG--------------
----C----------TC-AG-AAGCTCCCCAAC---------------------------
------------------------------------------------------------
------------------------------------------------------------
--------------------T---------GAG----CACCTTGTG--------------
---------------------------AC-CCCCGCCCC-TGCCAGCAAGAGAACAA--C
CCCCTTTGACTGTAATTTTCCACTACCCACCCA-AATCCTATGA-----------AACG-
GCCCCACCC-C-T-ATCTCCCTTTGCTGACTCTCTTTTCGGACTCAGCTCACCTGTACCC
AGGTGA-----AA--TAA-CAGCCTTGTTGCTCACACAAAGCCTG--TTT--GGTGGTCT
CTCCGCACGCACGCATGTGA--C------
>LTR7bc_chrX_43623115_43623542_EncodeRepressed_SOLO_proto7bc____chrX_4362311543623542____1426
-GTCAGGCCTCTGAGCCCAAG-----------------------CTAAGCCATCATATCC
CCTGTGAC---------------------------------------------CTGCACG
TATACAT-----------------------------------------------------
--------------------------------CCTGAAGCAGATGAAG------------
------------------------------------------------------------
----------AATCACAAAAGAAGTGAAAATGGCCGGTTCC-------------------
------------TG------------------CC----------TTAA----CTGATGAC
ATT---------------------------------------------------------
------------------------------------------------------------
------------------------------------------------------------
--------------------------------------------CCACCATTGTGATTTG
TTTCTGCCCCACCTTAACTGAGCGATTA--------------------------------
------------ACC--------TT--GTGAAATTCCTTCTCCTGG--------------
----C----------TC-AG-AAGCTCCCCCAC---------------------------
------------------------------------------------------------
------------------------------------------------------------
--------------------T---------GAG----CACCTTGTG--------------
---------------------------AC-CCCCGCCCC-TGCCCCCAAGAAAACAA--C
CCCCTTTGACTGTAATTTTCCACTACCCACCCA-AATCCTATAA-----------AACG-
GCCCCATCC-C-T-ATCTCCTTTCACTGACTCTCTTTTCAGACTCAGCCCGCCTGCACCC
AGGTGA-----AA--TAAACAGCCTTGTTGCTCACACAAAGCCTG--TTT--GGTGCTCT
CTTCACACGGATGTGCGTGA--CA-----
>LTR7Y_chr6_Sltr_fr_1438__chr6_3843331038433731_+_
-GTCAGGCCTCTGAGCCCTAA-----------------------CTAAGCCATCATATCC
CCTGTGAC---------------------------------------------CTGCACA
TATACATCCAGA------------------------------------------------
-----------------------------TGGCCTGAAGCAACTGAAG------------
------------------------------------------------------------
----------ATCCACAAAAGAAGTGAAAATAGC--------------------------
---------------------------------C----------TTAA----CTGATGAC
ATT---------------------------------------------------------
------------------------------------------------------------
------------------------------------------------------------
--------------------------------------------CCACCATTGTGATTTG
TTCCTGCCCCACCTTAACTGAGCGATTA--------------------------------
------------ACC--------TT--GTGAAATTCCTTCTCCTGG--------------
----C----------TC-AG-AACCTCCCCAAC---------------------------
------------------------------------------------------------
------------------------------------------------------------
--------------------T---------GAG----CACCTTGTG--------------
---------------------------AC-CCCCGCCCC-TGCCTGCAAGAGAAAAA--C
CCCCTTTGACTGTAATTTTCCACTACCCACCCA-AATCCTATAA-----------AACA-
GCCCCACCC-C-T-ATCTCCCTTTGCTGACTCCTTTTTTGGACTCAGCCCGCCTGCACCC
AGGTGA-----AA--TAAACAGCCTTGTTGCTCACACAAAGCCTG---TT--GGTGGTCT
CTTCACATGGACACATGTGA---------
>LTR7bc_chr4_83235408_83235838_EncodeRepressed_SOLO_proto7bc____chr4_8323540883235838____1386
-GTCAGGCCTCTGAGCCCAAG-----------------------CTAAGCCATCATATGC
CCTGTGAC---------------------------------------------CTGCACA
TATACATCCAGA------------------------------------------------
-----------------------------TGGCCGGAAGCAACTGAAG------------
------------------------------------------------------------
----------ATCCACAAA---AGTGAAAATGGC--------------------------
---------------------------------C--------------------------
------------------------------------------------------------
------------------------------------------------------------
------------------------------------------------------------
----------------------------------------------------------TG
TTCCTG-----CCTTAACTGATGACATT--------------------------------
------------ACC--------TT--GTGAAATTCCTCCTCCTGG--------------
----C----------TC-AG-AACCTCCCCCAC---------------------------
------------------------------------------------------------
------------------------------------------------------------
--------------------T---------GAG----CACCTTGTG--------------
---------------------------AC-CCCCGCCCC-TGCCCATAAGAGAAAAA--C
CCCCTTTGACTGTAATTTTCCACTACCCACCCA-AATCCTGTAA-----------AACA-
GCCCCACCC-C---ATCTCCCTTTGCTGACTCTCTTTTCGGACTCAGCCCGCCTGTACCC
AGGTGA-----AA--TAAACAGCCTTGTTGTTCACACAAAGCCTG--TTT--GGTGGTCT
CTTCACATGGACACACATGA--CA-----
>LTR7Y_chr8_Sltr_fr_1605__chr8_5610734956107762_+_
-GTCAGGGCTCTGAGCCCAAG-----------------------CCAAGCCATCGTATCC
CCTGTGAC---------------------------------------------CTGCACG
TATACATCCAGA------------------------------------------------
-----------------------------TGGCC---------TGAAG------------
------------------------------------------------------------
----------AATCACAAAAGAAGTGAAAATGGCCAGTT---------------------
----------------------------------------------------CTGATGAC
GTT---------------------------------------------------------
------------------------------------------------------------
------------------------------------------------------------
--------------------------------------------CCACCATTGTGATTTG
TTCCTGCCCCACCTTAACTGAGCGATTA--------------------------------
------------ACC--------TT--GTGAAATTCCTTCTCCTCG--------------
----C----------TC-AG-AACCTCCCCCAC---------------------------
------------------------------------------------------------
------------------------------------------------------------
--------------------T---------GAG----CACCTTGTG--------------
---------------------------AC-CCCCGCCCC-TACCTGGAAGAGAAAAA--C
CCCCTTTGACTATAATTTTCCACTGCCCACCCA-AATCCTATAA-----------AACA-
GCCCCACCC-C---ATCTCCCTTCGCTAACTCTCTTTTCGGACTCAGCCTGCCTGCACCC
AGGTGA-----AA--TAAACAGCCTTGTTGCTCACACAAAGCCTG--TTT--GGTGGTCT
CTTCACACTGATGCACGTGA---------
>LTR7bc_chr13_48001786_48002189_h3k4me3_TSS_SOLO_KLF4_C_proto7bc___chr13_4800178648002189___1402
TGTCAGGCCTCTGAGCCCAAG-----------------------C---------------
-----------------------------------------------------CTGCACG
TGTACATCCAGA------------------------------------------------
-----------------------------TGGCCTGAAGCAAGTGAAG------------
------------------------------------------------------------
----------AATCACAAAAGAAGGGAAATTGGCCGGTTCC-------------------
------------TG------------------CC----------TTAA----CTGATGAC
ATT---------------------------------------------------------
------------------------------------------------------------
------------------------------------------------------------
--------------------------------------------CCACCATTGTGATTTG
TTCCTGCCCCACCTTAACTGAGTGATTA--------------------------------
------------ACC--------TT--GTGAAATTCCTTCTCCTGG--------------
----C----------TC-AG-AACCTCCCCCAC---------------------------
------------------------------------------------------------
------------------------------------------------------------
--------------------T---------GAG----CACCTTGTG--------------
---------------------------AC-CCCCGCCCC-TGCCCGTAAGAGAAAAA--C
CCCCTTTG----TAATTTTCCGCTACCCATCCA-AATCCTATAA-----------AACA-
GCCCCACCC-C---ATCTCCCTTTGCTGACTCTCTTTTCGGACTCAGCCCGCCTGCACCC
AGTTAA-----A---TAAACAGCCTTATTGCTCACAC----CCTG--TTT--GGCGGTGT
CTTCACACGGATGCGCGTGA--C------
>LTR7bc_chr4_91268547_91268957_h3k27ac_enh_SOLO_C_proto7bc___chr4_9126854791268957___1409
TGTCAGGCCTCTGAGCCCAAG-----------------------C---------------
-----------------------------------------------------CTGCACG
TATACGTCCAGA------------------------------------------------
-----------------------------TGGCCTGAAGCAAGTGAAG------------
------------------------------------------------------------
----------AATCACAAAAGAAGTGAAAATGGCTGGTTCC-------------------
------------TG------------------CC----------TTAA----CTGATGAC
ATT---------------------------------------------------------
------------------------------------------------------------
------------------------------------------------------------
--------------------------------------------CCACCATTGTGATTTG
TTCCTGCCCCACCTTAACTGATTGATTA--------------------------------
------------ACC--------TT--GTGAAATTCCTTCTCCTGG--------------
----C----------TC-AG-AACCTCCCCTGC---------------------------
------------------------------------------------------------
------------------------------------------------------------
--------------------T---------GAG----CACCTTGTG--------------
---------------------------AC-CC-CGCCCC-TGCCTGTAAGAGAAAAA--C
CCCCTTTGACTGTAATTTTCCACTACCCACCCA-AATCCTATAA-----------AACA-
GCCCCACCC-C---ATCTCCCTTTGCTGACTGTCTTTACGGACTCAGCCAGCCTGCACCC
AGGTGA-----A---TAAACAGCCTTGTTGCTCACACAAAGCCTG--TTT--GGTGGTGT
CTTCACTGGGAAGCGCGTGA--C------
>LTR7bc_chr8_58465588_58466022_h3k27ac_EncodeRepressed_SOLO_proto7bc____chr8_5846558858466022____1434
-GTCAGGCCTCTGAGCCCGAG-----------------------CCAAGCCATCATATCC
CCTGTGAC---------------------------------------------CTGCACG
TATACATCCAGA------------------------------------------------
-----------------------------TGGCCTGAAGCAAGTGAAG------------
------------------------------------------------------------
----------AATCACAAAACAAGTGAAAATGGCTGGTTCC-------------------
------------TG------------------CC----------TTAA----CTGATAAC
ATT---------------------------------------------------------
------------------------------------------------------------
------------------------------------------------------------
--------------------------------------------CCACCATTGTGATTTG
TTCCTGCCCCACCTTAACTGAGCGATTA--------------------------------
------------ACC--------TT--GTGAAATTCCTTCTCCTGG--------------
----C----------TC-AG-AAGCTCCCCCAC---------------------------
------------------------------------------------------------
------------------------------------------------------------
--------------------T---------GAG----CACCTTGTG--------------
---------------------------AC-CCCTGCCCC-TGCCCACAAGAGAAAAG--C
CCCCTTTGACTGTAATTTTCCACTACCCACCCA-AATCCTATAA-----------AACG-
GCCCCACAC-C---ATCTCCCTTCCCTAACTCTCTTTTCGGACTCAGCCCACCTGCACCC
AGGTGA-----AA--TAAACAGCCTTTTTGCTCACACAGATCCTG--TTT--GGTGGTCT
CTTCACACGGATGCACGTGA--CA-----
>LTR7bc_chr1_1470859_1471236_h3k4me3_TSS_SOLO_proto7bc____chr1_14708591471236____1375
-GTCAGTCCTCTGAGCCCAAG-----------------------C---------------
-----------------------------------------------------CTGCACG
TATACGTCCAGA------------------------------------------------
-----------------------------TGGCCTGAAGCAAGTGAAG------------
------------------------------------------------------------
----------AATCACAAAATAAGTGAAAATGGCTGGTTCC-------------------
------------TG------------------CC----------TTAG----GTGATGGC
ATT---------------------------------------------------------
------------------------------------------------------------
------------------------------------------------------------
--------------------------------------------CCACCATTGTGATTTG
TTCTTGCCCCACCTTAACT-----------------------------------------
----------------------------------------TCCTGG--------------
----C----------TC-AG-AAGCTCCCCCAC---------------------------
------------------------------------------------------------
------------------------------------------------------------
--------------------T---------GAG----CACCTTGTG--------------
---------------------------AC-CCCCGCCCC-TGCCTGCAAGAGAAAAA--C
GCCCTTT----GTCATTTTCCATTACCCACCCA-AATCCTAGAA-----------AACG-
GCCCCACCC-C---ATCTCCCTTCGTCGACTCT----TGGGACTCAGCCCGCCTGCACCC
AGGTGA-----AA--TAAACAGCCTTACTGCTCACACAAAACCTG--TTT--GGTGGACT
CTTTACATGGACGCACATGA--CA-----
>LTR7bc_chr6_39131513_39136520_1447_1_EncodeTxn_GRO5of7_GRO6of7_GRO7of7_C_proto7bc___chr6_3913607439136520___1430
TGTCAGGCCTCTGAGCCCAAG-----------------------CTAACCCATCGTATCC
CCTGTGAC---------------------------------------------CTGCACC
TAGACGTCCAGA------------------------------------------------
-----------------------------CGGCCTGAAGCAAGTGAAG------------
------------------------------------------------------------
----------AATCACAAAAGATGTGAAAA-GGCTGGTTCC-------------------
------------TG------------------CC----------TTAC----GTGATGAC
ATT---------------------------------------------------------
------------------------------------------------------------
------------------------------------------------------------
--------------------------------------------CCACCATTGTGATTTG
TTCCTGCCCCACCTTAACTGAGCCATTA--------------------------------
------------ACC--------TT--GTGAAATTCCTTCTCCTGG--------------
----C----------TC-AG-AACCTCCCCCAC---------------------------
------------------------------------------------------------
------------------------------------------------------------
--------------------T---------GAG----CACCTTGTG--------------
---------------------------AC-CCCCGCCCC-TGCCCGTAAGAGAAAAA--C
CCCCTTTGACTGTAATTTTCCACTACCCACCCA-AATCCTATAA-----------AACG-
GCCCCACCC-C---ATCTCCCTTCGCTGACTCTCTTTTCGGACTCAGCCCACCTGCACCC
AGGTGA-----AA--TAAGCAGCTTTGTTGCTCACACAAAGCCTG--TTT--GGTGGTCT
CTCCACACGGACGCGCAT-----A-----
>LTR7bc_chrX_8356064_8356497_h3k27ac_EncodeTxn_SOLO_C_proto7bc___chrX_83560648356497___1433
TGTCAGGCCTCTAAGCTCAAG-----------------------CCAAGTCATCATATCC
CCTGTGAT---------------------------------------------CTGCACG
TATACATCCAGA------------------------------------------------
-----------------------------TGGCCTGAAGCAAGTGAAG------------
------------------------------------------------------------
----------AATCACAAAAGAAGTGAAAATGGCCGGTTCC-------------------
------------TG------------------CC----------TTAA----CTGATGAC
ATT---------------------------------------------------------
------------------------------------------------------------
------------------------------------------------------------
--------------------------------------------CCACCATTGTGATTTG
CTCCTGCCCCACCTTAACTGAACGATTA--------------------------------
------------ACC--------TT--GTGAAATTCCTTCTCCTGG--------------
----C----------TC-AG-AAGCTCCCCCAC---------------------------
------------------------------------------------------------
------------------------------------------------------------
--------------------T---------GAG----CACCTTGTG--------------
---------------------------AC-CCCCGCCCC-TGCCTGCAAGAGAAAAA--C
CCCCTTTGACTGTAATTTTCCACTACCCACCCA-AATCCTATAA-----------AACG-
GCCCCACCC-C---ATCTCCCTTCGCTGACTTTCTTTTCGGACTCAGCCCGCCTGCACCC
AGGTGA-----AA--TAAACAGCCTTGTTGCTCACACAAAGTCTG--TTT--GGTGGTCT
CTTCATACAGACGCACATGA--C------
>LTR7bc_chrX_28507462_28507894_h3k4me3_EncodeTxn_SOLO_KLF4_NANOG_44108_C_proto7bc___chrX_2850746228507894___1432
TGTCAGGCCTCTTAGCCTAAG-----------------------CTAAGCCATCATATCC
CCTGTGAC---------------------------------------------CTGCAC-
TATACATCCAGA------------------------------------------------
-----------------------------TGGCCTGAAGCAAGGGAAG------------
------------------------------------------------------------
----------AATCACAAAAGAAGTGAAAATGGCCGATTCC-------------------
------------TG------------------CC----------TTAA----CTAATGAC
ATT---------------------------------------------------------
------------------------------------------------------------
------------------------------------------------------------
--------------------------------------------CCACCATTGTGATTTG
TTTCTGCCCCACCTTAACTGAGCGATTA--------------------------------
------------ACC--------TT--GTGAAATTCCTTCTCCTGC--------------
----C----------TC-AG-AACCTCCCCCAC---------------------------
------------------------------------------------------------
------------------------------------------------------------
--------------------T---------GAG----CACCTTGTG--------------
---------------------------AC-CCCCGCCCC-TGCCTGCAAGAGAACAA--C
CCCATTTGATTGTAATTTTCCACTACCCATCCA-AATCCTATAA-----------AACG-
GCCCCACCC-C---ATATCTCTTCGCTGACTCTCTTTTCAGACTCAGCCCGCCTGCACCC
AGGTGA-----AA--TAAACAGCCTTGTTGCTCACACAAAGCTTG--TTT--GGTGGTCT
CTTCACACGGACGCACATGA--A------
>LTR7bc_chr2_113102528_113102959_EncodeTxn_SOLO_C_proto7bc___chr2_113102528113102959___1431
TGTCAGGCCTCTGAGCCCAAG-----------------------CTAAGCCAATGTATGC
CCTGTGAC---------------------------------------------CTGCACA
TATACATCCAGA------------------------------------------------
-----------------------------TGGCCTGAAGCAAGTGAAG------------
------------------------------------------------------------
----------AATCACAAAAGAAGTGAAAATGGCCAGTTCC-------------------
------------TG------------------CC----------TTAA----CTGATGAC
ATT---------------------------------------------------------
------------------------------------------------------------
------------------------------------------------------------
--------------------------------------------CCACCATTGTGATTTA
TTCCTGCCCCACCTTAACTGAGCGATTA--------------------------------
------------ACC--------TT--GTGAAATTCCTTTTCCTGG--------------
----C----------TC-AG-AACCTCCCCCAC---------------------------
------------------------------------------------------------
------------------------------------------------------------
--------------------T---------GAG----CACCTTGTG--------------
---------------------------AC-CCCCACGCC-TGCCCA-AAGAGAGAAA--C
CCCCTTTGACTGTAATTTTCCACTACCTACCCA-AATCCTATAA-----------AACC-
TCCCCACCC-C---ATCTCCCTTCGCTGACTCTCTT-TCAGACTCAGCCCACCTGCACCC
AGGTGA-----AA--TAAACAGCCTTGTTGCTCACACAAAGCCTG--TTT--GGTGGTCT
TTTCACACAGACGCACGTGA--C------
>LTR7bc_chr12_7629172076297783_3760_KAP1_EncodeRepressed_GRO2of7__chr12_7629172076292127____1407
-GTCAGGCCTCTGAGCCCAAG---------------------------------------
-------C---------------------------------------------CTGCACA
TATACATCCAGA------------------------------------------------
-----------------------------GGGCCTGAAGCAAGTGAAG------------
------------------------------------------------------------
----------AATCACAAAAGAAGTGAAAATGGCTGGTTCC-------------------
------------TG------------------CC----------TTAA----CTGATGAC
ATT---------------------------------------------------------
------------------------------------------------------------
------------------------------------------------------------
--------------------------------------------CCACCATTGTGATTTG
TTCCTGCCCCACCTTAACTGAGTGATTA--------------------------------
------------ACC--------TT--GTGAAATTCCTTCTCCTGG--------------
----C----------TC-AG-AAGCTCCCCCAC---------------------------
------------------------------------------------------------
------------------------------------------------------------
--------------------T---------GAG----CACCTTGTG--------------
---------------------------AC-CCCCGCCCC-TGCCAATAAGAGAACAA--C
CCCCTTTGACTGTAATTTTCCACTACCCACCCA-AATCCTGTAA-----------AACA-
GCCCCACCC-C-T-ATCTCCCCTC----ACTCTCTTTTTGGACTCAGCCCACCTGCACCC
AGGTGA-----AA--TAAACAGCCTTGTTGCTCACACAAAGCCTG--TTT--GGTGGTCT
TTTCACACAGACATGCGTGA--CA-----
>LTR7bc_chr15_33589896_33590328_EncodeTxn_SOLO_C_proto7bc___chr15_3358989633590328___1432
--TCAGGCCTCTGAGCCCAAG-----------------------CTAAGCCAACGTATCC
CCTGAGAC---------------------------------------------CTGCACG
TATATGTCCAGA------------------------------------------------
-----------------------------TGGCCTGAAGCAAGTGAAG------------
------------------------------------------------------------
----------AATCACAAAAGAAGTGAAAATGGCCGGTTCC-------------------
------------TG------------------CC----------TTAA----CCGATGAC
ATT---------------------------------------------------------
------------------------------------------------------------
------------------------------------------------------------
--------------------------------------------CCACCATTGTGATTTG
TTCCTGCCCCACCTTAACTGAGAGATTA--------------------------------
------------ACC--------TT--GTGAAATTCCTTCTCCTAG--------------
----C----------TC-AG-AAGCTCCCCCAC---------------------------
------------------------------------------------------------
------------------------------------------------------------
--------------------G---------GAG----CACCTTGTG--------------
---------------------------AC-CCCCGCCCC-TGCCCACAAGAGAACAA--C
CCCCTTTGACTGTAATTTTCCACTACCCACCCA-AATCCTATAA-----------AATG-
GCCCCACCC-C-T-ATCTCTCTTCACTGACTCTCTTTTCGAACTTAGCCCACCTGCACCC
AGGTGA-----AA--TCAACAGCTTTGTTGCTCACACAAAGCCTG--TTT--GGTGGTCT
CTTCACACGGACACACATGA--C------
>LTR7bc_chrX_32538158_32538590_EncodeRepressed_SOLO_proto7bc____chrX_3253815832538590____1432
-GTCAGGCCTCTGAGCCCAAG-----------------------CTAAGCCATCCTTTCC
CCTATGAC---------------------------------------------CTGCACC
TTTACGTCCAGA------------------------------------------------
-----------------------------TGGCCTGAAGCAACTGAAG------------
------------------------------------------------------------
----------AATCACAAAAGAAGTGAAAATGCCCGGTTGC-------------------
------------TG------------------CC----------TTAA----CTGATGAC
ATT---------------------------------------------------------
------------------------------------------------------------
------------------------------------------------------------
--------------------------------------------CCACCATTGTGATTTG
TTTTTGCCCCACCTTAACCGAGCGATTA--------------------------------
------------ACC--------TT--GTGAAATTCCTTCTCCTGG--------------
----C----------TC-AA-AACCTCCCCCAC---------------------------
------------------------------------------------------------
------------------------------------------------------------
--------------------T---------GAG----CACCTTGTG--------------
---------------------------AC-CCCCGCCCC-TGCCCACAAGAGAAAAA--T
CCCCTTTGACTGTAATTTTCCACTACCCACCCA-AATCCTATAA-----------AACG-
GCCCCACCC-C-T-ATCTCCCTTCCGTGACTCTCTTTTCAGACTCAGCCTGCCTGCACCC
AGGTGA-----AA--TAGACAGCCTTGTTGCTCACACAAAGCCTG--TTT--GGTGGTCT
CTTCACACGGACATACGTGA---------
>LTR7Y_chrX_Sltr_1743__chrX_120041755120042193_+_
-ATCAGGCCTCTGAGCCCAAG-----------------------CTAAGCCATCGTAACC
CCTGTGAC---------------------------------------------CTGCACG
TATACATCCAGA------------------------------------------------
-----------------------------TGGCCTGAAGCAAGTGAAG------------
------------------------------------------------------------
----------AATCACAAAAGAAGTGAAAATGGCCGGTTCC-------------------
------------TG------------------CC----------TTAA----CTGATGAC
ATT---------------------------------------------------------
------------------------------------------------------------
------------------------------------------------------------
--------------------------------------------CCACCATTGTGATTTG
TTCCTGCCCCACCTTAACTGAGCAATTA--------------------------------
------------ACC--------TT--GTGAAATTCCTTCACCTGG--------------
----C----------TC-CA-AACCTCCCCCAC---------------------------
------------------------------------------------------------
------------------------------------------------------------
--------------------T---------GAG----CACCTTGTG--------------
---------------------------GC-CCCTGCCCC-TGCCCATAAGAGAAAAA--C
CCACTTTGATTGTAATTTTTCACTACCTACCCA-AATCCTATAA-----------AACA-
GCCCCACCC-C-T-ATCTCCCTTCACTGACTCTCTTTTTGGACTCAGCCCGCCTGCACCC
AGGTAA-----AA--TAAACAGCCCCGTTGCTCACACAAAGCCTG--TTT--GGTGGTCT
CTTCACATGGACGTGCATGA--AA-----
>LTR7Y_chrX_Sltr_1744__chrX_120194173120194611__
TATCAGGCCTCTGAGCCCAAG-----------------------CTAAGCCATCGTAACC
CCTGTGAC---------------------------------------------CTGCACG
TATACATCCAGA------------------------------------------------
-----------------------------TGGCCTGAAGCAAGTGAAG------------
------------------------------------------------------------
----------AATCACAAAAGAAGTGAAAATGGCCGGTTCC-------------------
------------TG------------------CC----------TTAA----CTGATGAC
ATT---------------------------------------------------------
------------------------------------------------------------
------------------------------------------------------------
--------------------------------------------CCACCATTGTGATTTG
TTCCTGCCCCACCTTAACTGAGCAATTA--------------------------------
------------ACC--------TT--GTGAAATTCCTTCACCTGG--------------
----C----------TC-CA-AACCTCCCCCAC---------------------------
------------------------------------------------------------
------------------------------------------------------------
--------------------T---------GAG----CACCTTGTG--------------
---------------------------GC-CCCTGCCCC-TGCCCATAAGAGAAAAA--C
CCACTTTGATTGTAATTTTTCACTACCTACCCA-AATCCTATAA-----------AACA-
GCCCCACCC-C-T-ATCTCCCTTCACTGACTCTCTTTTTGGACTCAGCCCGCCTGCACCC
AGGTAA-----AA--TAAACAGCCCCGTTGCTCACACAAAGCCTG--TTT--GGTGGTCT
CTTCACATGGACGTGCATGA--A------
>LTR7bc_chr1_180921023_180921412_EncodeRepressed_SOLO_C_proto7bc___chr1_180921023180921412___1387
TGTCAGGCCTCTGAGCCCAAG-----------------------CTAAGCCATCGTATCC
CCTGTGAC---------------------------------------------CTGCACC
TTTATGTCCAGT------------------------------------------------
-----------------------------TGGCCTGAAGCAAGTGAAG------------
------------------------------------------------------------
----------AATCACAAAAGAAGTGAAAATGGCCGGTTCC-------------------
------------TA------------------TC----------TTAC----CTGATGAC
ATT---------------------------------------------------------
------------------------------------------------------------
------------------------------------------------------------
------------------------------------------------------------
------------------------------------------------------------
------------ACC--------TT--GTGAAATTCCTTCTTCTGG--------------
----C----------TC-AA-AATCTCCTCCAC---------------------------
------------------------------------------------------------
------------------------------------------------------------
--------------------T---------GAG----CACCTTGTG--------------
---------------------------AC-CCCCGCCCC-TGCCCGTAAGAGAAAAA--C
CCCCTTCGATTGTAATTTTCCTCTACCCACCCA-AATCCTATAA-----------AACG-
GCCCCACC--C-T-ATCTCCCTTCACTGACTCTCTTTTTGGACTCAGCCCTTCTGCACCC
AGGTGA-----AA--TAAACAGACTTGTTGCTCACACAAAGCCTG--TTT--GGTGGTCT
TTTCACACGGACGTGCGTG----------
>LTR7bc_chr3_185786306_185786737_h3k27ac_TSS_SOLO_NANOG_44108_SMAD11_proto7bc____chr3_185786306185786737____1431
-GTCAGGCCTCTGAGCCCAAG-----------------------CTAAGCCATCGTATCC
CCTGTGAC---------------------------------------------CTGCACG
TATATGTCCACA------------------------------------------------
-----------------------------TGGCCTGAAGCAAGTAAAG------------
------------------------------------------------------------
----------AATCACAAAAGAAGTGAAAATGGCCGGTTCC-------------------
------------TG------------------CC----------TTCA----CTGATGAC
ATT---------------------------------------------------------
------------------------------------------------------------
------------------------------------------------------------
--------------------------------------------CCACCACTGTGATTTG
TTCCTGCCCCACCTTAACTGAGCAATTA--------------------------------
------------ACC--------TT--GTTAAATTCCTTCTCCTGG--------------
----C----------TC-AG-AAGCTCCCCCAC---------------------------
------------------------------------------------------------
------------------------------------------------------------
--------------------T---------GAG----CACCTTGTG--------------
---------------------------AC---CCGCCCC-TGCCCGTAAGAGAAAAA--C
CCCCTTTGATTGTAATTTTCCACTACCCACCCA-AATCCTATAA-----------AACA-
GCCCCACC--C-T-AGGTCCCTTCGCTGACTCTCTTTTCGGACTCAGCCCACCTGCACCC
AGGTGA-----AA--TAAACAGCCTTGTTGCTCACACAAAGCCTG--TTT--GGTGGTCT
CTTCACATGGACGCGCGTGA--CA-----
>LTR7bc_chr14_95968233_95968645_h3k27ac_EncodeTxn_SOLO_NANOG_proto7bc____chr14_9596823395968645____1411
-GTCAGGCCTCTGAGCCCAAG-----------------------C---------------
-----------------------------------------------------CTGCACG
TATACATCCAGA------------------------------------------------
-----------------------------TGGCCTGAAGCAAGTGAAG------------
------------------------------------------------------------
----------AATCACAAAAGAAGTGAAAATGGCCGGTTCC-------------------
------------TG------------------CC----------TTAA----CTGATGAC
TTT---------------------------------------------------------
------------------------------------------------------------
------------------------------------------------------------
--------------------------------------------CCACCATTGTGATTTA
TTCCTGCCCCACCTTAACTGAGCGATTA--------------------------------
------------ACC--------TT--GTGAAATTCCTTCTCCTGG--------------
----C----------TC-AG-AAGCTCCCCGAC---------------------------
------------------------------------------------------------
------------------------------------------------------------
--------------------T---------GAG----CACCTTGTG--------------
---------------------------AC-CCCTGCCCC-TGCCCGTAAGAGAAAAA--C
CCCCTTTGACTGTAATTTTCCACTACCTACCCA-AATCCTATAA-----------AACG-
GCCCCACCC-C-T-ATCTCCCTTGGCTGACTCTCTTTCTGGACTCAGCCCGCCTGCACCC
AGGTGA-----AA--TAAACAGACTTGTTGCTCACACAAAGCATG--TTT--GGTGGTCT
CTTCACATGTACGCGTGTGA--TA-----
>LTR7bc_chr12_31807215_31807647_EncodeRepressed_SOLO_proto7bc____chr12_3180721531807647____1432
-GTCAGGCCTCTGAGCCCAAG-----------------------CTAAGCCATCATATCC
CCTGTGAC---------------------------------------------CTGCACG
TATACATCCAGA------------------------------------------------
-----------------------------TGGCCTGAAGTAACTGAAG------------
------------------------------------------------------------
----------AATCACAGAAGAAGTGAAAATGGCCCATTCC-------------------
------------TG------------------CC----------TTAA----CTTATGAC
ATC---------------------------------------------------------
------------------------------------------------------------
------------------------------------------------------------
--------------------------------------------CCACCATTGTGATTTG
TTGCTGCCCCACCTTAACTGAGCGATTA--------------------------------
------------ACC--------TT--GTGAAATTCCTTCTCCTGG--------------
----C----------TT-AG-AAACTCCCCCAC---------------------------
------------------------------------------------------------
------------------------------------------------------------
--------------------T---------GAG----CACCTTGTG--------------
---------------------------AC-CCCCACCTA-TGCCTGCAAGAGAAAAA--C
CCCTTTTGACTGTAATTTTCCACTACCCACACA-AATCCTATAA-----------AACG-
GCCCCACCC-C-T-ATCTCCCTTCGCTGACTC--TTTCTGGACTCAGCCCGCCTGCACCC
AGTTGA-----AA--TAAACAGCCTTGTTGCTCACACAAAGCCTG--TTT--GGTGGTCT
CTTCACACGGATGCGCGTGA--CA-----
>LTR7bc_chr16_74663_75026_weakenh_SOLO_proto7bc____chr16_7466375026____1359
-GTCAGGCCTCTGAGCCCAAG-----------------------C---------------
-----------------------------------------------------CTGCACG
TATACATCCAGA------------------------------------------------
-----------------------------T-----GAAGCAAGTGAAG------------
------------------------------------------------------------
----------AATCACAAAAGAAGTGAAAATGGCCGGTTCC-------------------
------------TG------------------CC----------TTAA----CTGATGAC
ATT---------------------------------------------------------
------------------------------------------------------------
------------------------------------------------------------
------------------------------------------------------------
------------------------------------------------------------
------------ACC--------TT--GTGAAATTCCTTCTCCTGG--------------
----C----------TC-AG-AAGCTCCCCCAC---------------------------
------------------------------------------------------------
------------------------------------------------------------
--------------------T---------GAG----CACCTTGTG--------------
---------------------------AC-CCCCACTCC-TCCCCGCCACAGAACAA--C
CCCCTTTGACTGTAATTTTCCACTGCCCGCCCA-AACCCTATAA-----------AACG-
GTCCCACCC-C---ATCTCCCTTCCCTGACTCTCTTTTCGGACTCAGCCCGCCTGCACCC
AGGTGA-----AA--TAAACAGCCTTGTTGCTCACACAAAGCCTG--CTT--GGTGGTCT
CTTCACACGGACGCGCACGA---------
>LTR7bc_chr2_78758203_78764267_2386_KAP1_weakenh_GRO3of7_proto7bc____chr2_7875820378758579____1366
-GTCAGGCCTCTGAGCCCAAG-----------------------C---------------
-----------------------------------------------------CTGCACG
TATACATCCAGA------------------------------------------------
-----------------------------TGGCCTGAAGCAAGTAAAG------------
------------------------------------------------------------
----------AATCACAAAAGAAATGAAAATGGCTGGTTCC-------------------
------------TG------------------CC----------TTAA----CTGATGAT
ATT---------------------------------------------------------
------------------------------------------------------------
------------------------------------------------------------
------------------------------------------------------------
------------------------------------------------------------
------------GCC--------TT--GTGAAATTCCTTCTCCTGG--------------
----C----------TC-AG-AAGCTCCCCCAC---------------------------
------------------------------------------------------------
------------------------------------------------------------
--------------------T---------GAG----CACCTTGTG--------------
---------------------------AC-CCCCGCCCC-TGCCCGCAAGAGAACAA--C
CCCCTTTGACTGTAATTTTCCACTACC-ACCCA-AATCATATAA-----------AACT-
GCCCCACCC-C-T-ATCTCCCTTCGCTGACTCTCTTTTTGGACTCAGCCCGCCTGCACAC
AGGTGA-----AA--TAAACAGCCTTGTTGCTCACACAAAGCCTG--TTT--GGTGGTCT
CTTCACACGGATGCGCATGA--CA-----
>LTR7bc_chr4_163103887_163104322_EncodeTxn_SOLO_KLF4_C_proto7bc___chr4_163103887163104322___1390
TGTCAGGCCTCTGAGCCCAAG-----------------------C---------------
-----------------------------------------------------CTGCATG
TATACATCCAGA------------------------------------------------
-----------------------------TGGCCTGAAGCAAGTGAAG------------
------------------------------------------------------------
----------AATCACAAAAGAAGTGGAAACGGCCGGTTCC-------------------
------------TG------------------CC----------TTAA----CTGATGAC
ATT---------------------------------------------------------
------------------------------------------------------------
------------------------------------------------------------
------------------------------------------------------------
------------------------------------------------------------
------------ACC--------TT--GTGAAATTCCTTCTCCTGG--------------
----C----------TC-AG-AACCTCCCCCAC---------------------------
------------------------------------------------------------
------------------------------------------------------------
--------------------T---------GAG----CACCTTGGG--------------
---------------------------AC-CCCCACCCC-TACCCGCAAGAGAACAA--C
CCCCTTTGACTGTAATTTTCCACTACCCACCCA-AATCCTGTAA-----------AACA-
GCCCCACCC-C-T-ATCTCCCTTCTCTGACTCTCTTTTTGGACTCAGTCCGCCTGCACCC
TGGTGA-----AA--TAAACAGCTTTATTGCTCACACATAGCCTG--TTG--GGTGGTCT
CTTCACACGGACGCGCATGA--C------
>LTR7bc_chr16_59613175_59613565_weakenh_SOLO_NANOG_proto7bc____chr16_5961317559613565____1389
-GTCAGGCCTCTGAGCCAAAG---------------------------------------
-------C---------------------------------------------CTGCACG
TATACATCCAGA------------------------------------------------
-----------------------------TGGCCTGAAGCAAGTGAAG------------
------------------------------------------------------------
----------AATCACAAAAGAAGTGAAAATGGCCGGTTCC-------------------
------------TG------------------CC----------TTAA----CTGATGAC
ATT---------------------------------------------------------
------------------------------------------------------------
------------------------------------------------------------
------------------------------------------------------------
------------------------------------------------------------
------------ACC--------TT--GTGAAATTCCTTCTCCTGG--------------
----C----------TC-AG-AAGCTCCCCCAC---------------------------
------------------------------------------------------------
------------------------------------------------------------
--------------------T---------GAG----CACCTTGTG--------------
---------------------------AC-CCCTGCCCA-GGCCTGCAAGAGAAAAA--C
CC-CTTTGACTGTAATTTTCCACTACCCACCCA-AATCCTATAA-----------AACT-
GCCCCACCC-C-T-ATCTCCCTTCCCTGACTCTTTTTTCAGACTCAGCCCGCCTGCACCC
AGGTGA-----AA--TAAACAGCCTTGTTGCTCACACAAAGCCTT--TTT--GGTGATCT
CTTCACATGGACATGTGTGA--CA-----
>LTR7bc_chr9_87408069_87408472_h3k27ac_enh_SOLO_SMAD11_C_proto7bc___chr9_8740806987408472___1403
-------CCTCTGGGACCAAG---------------------------------------
-------C---------------------------------------------CTGCACC
TATACATCCAGA------------------------------------------------
-----------------------------TGGACTGAAGGAAGCAAAG------------
------------------------------------------------------------
----------AAACACAAAGGAAGTGAAAATGGCTGGTTCC-------------------
------------TG------------------CC----------TTAA----CTGATGAC
ATT---------------------------------------------------------
------------------------------------------------------------
------------------------------------------------------------
------------------------------------------------------------
------------------------------------------------------------
------------ACC--------TT--GTGAAATTCCTTCTCCTGG--------------
----C----------TC-AG-AAGCTCCCCCAC---------------------------
------------------------------------------------------------
------------------------------------------------------------
--------------------T---------GAG----CACCTTGTG--------------
---------------------------AC-CCC-GCCCC-TGCCCGCAAGAGAAAAA--C
CCCCTTTGACTGTAATTTTCCACTACCCACCCA-AATCCTATAA-----------AACT-
GCCCCACCC-C-T-ATCTGCCTTTCCTGACTCTCTTTTCGGACTCAGCCCGCCTGCACCC
AGGTGA-----GA--TAAACAGCCTCGTTGCTTACACAAAGCCTG--TTT--GGTGGTCT
CTTCACACAGACGTGTGTGA--C------
>LTR7bc_chr6_63961194_63961665_EncodeRepressed_SOLO_7old____chr6_6396119463961665____1369
-GTCAGGCCTCTGGGTCCAAG---------------------------------------
-------C---------------------------------------------TTGCACG
TATACATCTAGA------------------------------------------------
-----------------------------TGGCCTGAAGCAAGTGAAG------------
------------------------------------------------------------
----------AATCACAAAAGAAGTGAAAGTGGCCAGTTCC-------------------
------------TG------------------CC----------TTAA----CTGATGAA
ATT---------------------------------------------------------
------------------------------------------------------------
------------------------------------------------------------
------------------------------------------------------------
------------------------------------------------------------
------------ACC--------TT--GTGAAATTCCTTCTCCTGG--------------
----C----------TC-AG-AAGCTCCCCCAC---------------------------
------------------------------------------------------------
------------------------------------------------------------
--------------------T---------GAG----CACCTTGTG--------------
---------------------------AC-CCCCGCCCC-TGCCTGCAAGAGAGAAA--C
CCCCTTTGACTGTAATTTTCCACTACCCACCCA-AATCCTATAA-----------AACA-
GCCCCACC--C-T-GTCTCCCTTGGCTGACTCTCTTTTCAGACTCAGCCCGCCTGCACCC
ACGTGA---------TAAA------------------AAAGCCTG--TTT--GGTGGTCT
CTTCACATGGACACGTATGA--CA-----
>LTR7bc_chr2_49277627_49277988_EncodeRepressed_SOLO_proto7bc____chr2_4927762749277988____1361
-GTCAGGCCTCTGAGCCCAAG---------------------------------------
-------C---------------------------------------------CTGCAC-
-----ATCCAGA------------------------------------------------
-----------------------------TGGCCTGAAGCAAGTGAAG------------
------------------------------------------------------------
----------AATCACAAAATAAGTGAAAATGGCCGGTTCC-------------------
------------TG------------------CT----------TTAA----CTGATGAC
ATT---------------------------------------------------------
------------------------------------------------------------
------------------------------------------------------------
------------------------------------------------------------
------------------------------------------------------------
------------ACC--------TT--GTGAAATTCCTTCTCCTGG--------------
----C----------TC-AG-AAGCTCCCCAAC---------------------------
------------------------------------------------------------
------------------------------------------------------------
--------------------T---------GAG----CATCTTGTG--------------
---------------------------AC-CCCTGCCCC-TGCCTGCCAAAGAACAA--C
CCCCTTTGACTGCAATTTTCCACTACCTACCCA-AATCCTATAA-----------AACA-
GCCCCACCC-C-T-ATCTCCCTTTGCTGACTCTCTTTTCAGACTCAGCCCGCCTGCACCC
AGGTTA-----AA--TAAACAGCCTTGTTGCTCACACGAAGCCTG--TTA--GGTGGTCT
CTTCACTTGGACACGTGTGA--CA-----
>LTR7bc_chr7_152884633_152885000_weakenh_SOLO_proto7bc____chr7_152884633152885000____1367
-GTCAGGCCTCTGAGCCCAAG---------------------------------------
-------C---------------------------------------------CTGCACA
TATACATCCAGA------------------------------------------------
-----------------------------TGGCCTGAAGCAAGTAAAG------------
------------------------------------------------------------
----------AATCACAAAAGAAGTGAAAATGGCCGGTTCC-------------------
------------TG------------------CC----------CTAA----CTGATGAC
ATT---------------------------------------------------------
------------------------------------------------------------
------------------------------------------------------------
------------------------------------------------------------
------------------------------------------------------------
------------ACC--------TT--GTGAAATTCCTTCTCCTGG--------------
----C----------TC-AG-AAGCTCCCCCAC---------------------------
------------------------------------------------------------
------------------------------------------------------------
--------------------T---------GAG----CACCTTGTG--------------
---------------------------AC-CCCCGTCCC-TGCCCACCAGAGAACAA--C
CCCCTTTGACTGTAATTTTCCACTACCTACCCA-AATCCTATAA-----------AACA-
GCCCCACCG-G-T-ATCTCCCTTCGCTGACTCTCTTTTAGGACTCAGCCCGCCTGCACCC
AGGTGA-----AA--TAAACAGCCTTGTTCCTCACACAAAGCCTG--TTT--GGTGGTCT
CTTCACACGGACACGTGTGA--CA-----
>LTR7bc_chr18_30612756_30613127_h3k27ac_enh_SOLO_proto7bc____chr18_3061275630613127____1371
TGTGA-------------------------------------------------------
-------C---------------------------------------------CTACACG
TATAGATCCAGA------------------------------------------------
-----------------------------TGGCCTGAAGCAAGTGAAG------------
------------------------------------------------------------
----------AATCACAAAAGAAGTGAAAATGGCCAGTTCC-------------------
------------TG------------------TC----------TTAA----GTGATGAC
ATT---------------------------------------------------------
------------------------------------------------------------
------------------------------------------------------------
------------------------------------------------------------
------------------------------------------------------------
------------ACC--------TT--GTGAAATTCCTTCTCCTGG--------------
----C----------TC-AG-AAGCTCCCCCAT---------------------------
------------------------------------------------------------
------------------------------------------------------------
--------------------T---------GAG----CACCTTGTA--------------
---------------------------AC-CCCGGCCCC-TGCCAGCCAGAGAAC-A--T
CCCCTTTGACTGTAATTTTCCACTACCTACCCA-AATCCTATAA-----------AGTG-
GCCCCACC--C-C-ATCTCCTTTCGCTGACTCTCTTTTCAGACTCAGCCGGCCTGCACCC
AGGTGA-----AA--TAAACAGCCTTGTTGCTCACACAAAGCCTG--TTT--GGTGGTCT
CTTCACAGGGACGCAAGTGA--CA-----
>LTR7bc_chr4_179403518_179409294_1720_KAP1_EncodeTxn_proto7bc____chr4_179403518179403883____1365
-GTGAGGCCTCTGAGCCCTAG---------------------------------------
-------C---------------------------------------------CTGCACA
TATACATGCAGA------------------------------------------------
-----------------------------TGGCCTGAAGCAAGCGAAG------------
------------------------------------------------------------
----------AATCAGAAAAGAAGTGAAAATGGTCAGTTCC-------------------
------------TG------------------CC----------TTAA----CTGATGAC
ATT---------------------------------------------------------
------------------------------------------------------------
------------------------------------------------------------
------------------------------------------------------------
------------------------------------------------------------
------------ACC--------TT--GTGAAATTCCTTCTCCTGG--------------
----C----------TC-AG-AAGCTCCCCCAC---------------------------
------------------------------------------------------------
------------------------------------------------------------
--------------------T---------GAG----CACCTTGTG--------------
---------------------------AC-CTCCGCCCC-TGCCGGCCAGAGAACAA--C
CCCCTTTGACTGTAATTTTCCACTAT-TACCCA-AATCCTATAA-----------AACG-
GCCCCACC--C-T-ATCTCTCTTCGCTGACTCTCTTTTTGGACTCAGCCTGCCTGCACCC
AGGTGA-----AA--TAAACAGCCTTGTTGCTCGCACAAAGCCTG--TTT--GGTGGTCT
CTTCACGTGGACACAAGTGA--C------
>LTR7bc_chr14_102239957_102245769_2377_1_EncodeTxn_proto7bc____chr14_102239957102240323____1364
-GTCAGGCCTCTGAGCCCAAG---------------------------------------
-------C---------------------------------------------CTGCA-G
TATACATCCAGA------------------------------------------------
-----------------------------TGGCCCGAAGCAAGTGAAG------------
------------------------------------------------------------
----------AATCACAAAAGAAGTGAAAATGGCCAG-CCC-------------------
------------TG------------------CC----------TTAA----CTGATGAC
ATT---------------------------------------------------------
------------------------------------------------------------
------------------------------------------------------------
------------------------------------------------------------
------------------------------------------------------------
------------ACC--------TT--GTGAAATTCCTTCTCCTGG--------------
----C----------TC-AG-AAGCTTCCACAC---------------------------
------------------------------------------------------------
------------------------------------------------------------
--------------------T---------GAG----CACCTTGTG--------------
---------------------------AT-CCCCGCCCC-TGCCCGCCAGAGAACAA--C
CCCCTTTGACTGTAATTTTCCACTACCTACCCA-AATCCTATAA-----------AACG-
ACCCACCC--C-T-ATCTCCCTTTGCTGACTCTGTTTTCGGACTCAGCCCGCCTGCACCC
AGGTGA-----AA--TAAACAGCCTTGTTGCTCACACAAAGCCCG--TTT--GGTGGTCT
CTTCACAGGGACGCGCGTGA--CA-----
>LTR7bc_chr7_17414063_17420763_2366_1_EncodeRepressed_GRO4of7_proto7bc____chr7_1741406317414497____1390
-GTCAGGCCTCTGAGCCCAAG-----------------------CTAAGCCATCGTATCC
CCTGTGAC---------------------------------------------CTGCACA
TATACATCCAGA------------------------------------------------
-----------------------------TGACCTGAAGCAAGTGAAG------------
------------------------------------------------------------
----------AATCACAAAAGAAGTGAAAATGGCCGGTTCC-------------------
------------TG------------------CC----------TTAA----CTCATGAC
ATT---------------------------------------------------------
------------------------------------------------------------
------------------------------------------------------------
------------------------------------------------------------
------------------------------------------------------------
------------ACC--------TT--GGGAAATTCCTTCTCCCGG--------------
----C----------TC-AG-AAGCTCCCCCAC---------------------------
------------------------------------------------------------
------------------------------------------------------------
--------------------T---------GAG----CACCTTGTC--------------
---------------------------AC-CCCCACCCC-TGCCCACCAGAGAACAA--C
CCCCTTTGACTGTGATTTTCCACCACCTACCCA-AATCCTATAA-----------AACA-
GCCCCACCC-C-T-ATCTCCGTTTGCTGACTCTCTTTTCAGACTCAGCCTGCCTGCACCC
AGGTGA-----AA--TAAACAGCCTTGTTGCTCACACAAAGTCTG--TTT--GGTGGTCT
CTTCACATGGACGCACGTGA--CA-----
>LTR7bc_chr7_51868272_51868662_EncodeRepressed_SOLO_proto7bc____chr7_5186827251868662____1390
-GTCAGGCCTCCGAGCCCAAG-----------------------CTAAGCCATCATATCC
CTTGTGAC---------------------------------------------CTGCACA
TATACATCCAGA------------------------------------------------
-----------------------------TGGCCTGAAGCAAGTGAAG------------
------------------------------------------------------------
----------AATCACAAAAGAAGTGAAAATGGCCGGTTCC-------------------
------------TG------------------AC----------TTAA----TTGATGAC
ATT---------------------------------------------------------
------------------------------------------------------------
------------------------------------------------------------
------------------------------------------------------------
------------------------------------------------------------
------------ACC--------TT--GTGAAATTCCTTCTCCTGG--------------
----C----------TC-AG-AAGTTCCCCCAC---------------------------
------------------------------------------------------------
------------------------------------------------------------
--------------------T---------GAG----CACCTTGTT--------------
---------------------------AC-CCCCACCCT-TGCCCACCAGAGAACAA--C
CTCCTTTCACTGTAATTTTCCACTACCTACCCA-AATCCTATAA-----------AAGG-
GCCCCAGCC-C-T-ATCTCCCTTTGCTGACTGTGTTTTTGGACTCAGCCCACCTGCACCC
AGGTGA-----AA--TAAACAGCCTTGTTGCTCACACAAAGCCTG--TTT--GGTGGTCT
CTTCACACAGATGCGTGTGA--CA-----
>LTR7bc_chr19_23026429_23032231_1417_1_EncodeRepressed_C_proto7bc___chr19_2303184123032231___1390
TGTCACACCTCTGAGCCCAAG-----------------------CTAAGCCATCATATCC
CCTGTGAC---------------------------------------------CTGCATG
TATATATCCAGA------------------------------------------------
-----------------------------TGGCCTGAAGCAAGTGAAG------------
------------------------------------------------------------
----------AATCACAAAAGAAGTGAAAATGGCCTGTTCC-------------------
------------TG------------------CC----------TTAA----CTGATGAC
ATT---------------------------------------------------------
------------------------------------------------------------
------------------------------------------------------------
------------------------------------------------------------
------------------------------------------------------------
------------ACC--------TT--GTGAAATTCCTTCTCCTGG--------------
----C----------TC-AG-AACCTCCCCCAT---------------------------
------------------------------------------------------------
------------------------------------------------------------
--------------------T---------GAG----AACCTTGTG--------------
---------------------------AC-CCCCACCCC-TGACCGCCAGAGAACAA--C
CCCCTTTGACTGTAATTTTCCACTACCTACCCA-AATCCTATAA-----------AACA-
GCCCCACCC-C-T-ATCTCCCTTCGCGGACTCTCTTTTTGGACTCAGCCAGCCTGTTCCC
AGGTGA-----AA--TAAATAGCCTTGTTGCTCACACAAAGACTG--TTT--GGTGGTCT
CTTTACACAGATGCACGTGA--C------
>LTR7bc_chr7_43202709_43203099_EncodeTxn_SOLO_proto7bc____chr7_4320270943203099____1390
-GTCAGGCCTCTGAGCCCAAG-----------------------CTAAGCCATCATATCC
CCTGTGAC---------------------------------------------CTGCATG
TATACATCCAGA------------------------------------------------
-----------------------------TGGCCTGAAGCAAGTGAAG------------
------------------------------------------------------------
----------AATCACGAAAGAAGTGAAAATGGCTGATTCC-------------------
------------TG------------------CC----------TTGA----CTGATGAC
ATT---------------------------------------------------------
------------------------------------------------------------
------------------------------------------------------------
------------------------------------------------------------
------------------------------------------------------------
------------ACC--------TT--GTGAAATTCCTTCTCCTGG--------------
----C----------TC-AG-AAGCTCCCCAAC---------------------------
------------------------------------------------------------
------------------------------------------------------------
--------------------G---------GAG----CACCTTGTG--------------
---------------------------AC-CCCCACCCC-TGCTAGCCAGAGGACAA--C
CCCCTTTGACTGTAATTTTCCACTACCTACCCA-AATCCTATAA-----------AACA-
GCCCCACCC-C-T-ATCTCCCTTCGCTGATTCTCTTTTTGGACTCAGCCCGCCTGCCCCC
AGGTGA-----AA--TGAACAGCTTTGTTGCCCACACAAAGCCTG--TTT--GGTGGTCT
CTTCACACGGACGCGCGTGA--CA-----
>LTR7bc_chrX_6512930065135094_2996_1_EncodeRepressed_GRO2of7__chrX_6513471365135094___1381
TGTCAGGCCTCTGAGCCCAAG-----------------------CTAAGCCATCATATAC
CCTGTGAC---------------------------------------------CTGCGCA
TAT-----CAGG------------------------------------------------
-----------------------------T-GTCTAAAGCAAGTGAAG------------
------------------------------------------------------------
----------AATCACAAAAGAAGTAAAAATGGCTGGTTCC-------------------
------------TG------------------CC----------TTAA----CTGACGAC
ATT---------------------------------------------------------
------------------------------------------------------------
------------------------------------------------------------
------------------------------------------------------------
------------------------------------------------------------
------------ACC--------TT--ATGAAATTTCTTCTCCTGT--------------
----C----------TC-AG-AAGCTCCCCCAC---------------------------
------------------------------------------------------------
------------------------------------------------------------
--------------------T---------GAG----CACCTTGTG--------------
---------------------------AT-TCCCGCCCC-TGCCTGCCAGAGAACAA--C
C-CCTTTGACTGTAATTTTCCCTTACCTACCCA-AATCCTACAA-----------AACT-
GCCCCACCC-C-T-AACTCCCTTTGCTGA--CTCTTTTCAGACTCAGCCCGCCAGCACCC
AGGTGA-----AA--TAAACAGCCTTGTTGCTCACACAAAGCCTG--TTT--GGTGGTCT
CTTCACACGGACGCACGTGA--C------
>LTR7bc_chr1_96623317_96623706_EncodeTxn_SOLO_C_proto7bc___chr1_9662331796623706___1387
TGTCAGGCCTCTGAGCCCAAG-----------------------CTAAGCCATCATAT-C
CCTGTGAC---------------------------------------------CTGCACG
TATACATCCAGA------------------------------------------------
-----------------------------TGGCCTGAAGCAAATGAAG------------
------------------------------------------------------------
----------AATCACAAAAGAAGTGAAAATGGCCAGTTCC-------------------
------------TG------------------CC----------TTAA----CTGATGAC
ATT---------------------------------------------------------
------------------------------------------------------------
------------------------------------------------------------
------------------------------------------------------------
------------------------------------------------------------
------------ACC--------TT--GTGAAATTCCTTCTCCTGG--------------
----C----------TC-AG-AAGCTCCCCCAC---------------------------
------------------------------------------------------------
------------------------------------------------------------
--------------------T---------AAG----CACCTTGTG--------------
---------------------------AC-TCCCACCCC-TGCCCGCCGAAGAACAA--C
CCCCTTTGACTGTAATTTTCCATTACCTACCCA-AATCCTACAA-----------AATG-
GCCCCACCC-C-T-ATCTCCCTTCGCTGA--CTCTTTTCAGACTCAGCTTGCCTGCACCC
AGGTGA-----AA--TAAACAGACTTGTTGCTCACAAAAAGCCTG--TTT--GGTGGTCT
CTTCACACGGATGCGTGTGA--C------
>LTR7Y_chr12_Sltr_fr_358__chr12_5676589256766313_+_
-GTCAGGCCTCTGAGCCCAAG-----------------------CTAAGCCATCACATCC
CCTGTGAC---------------------------------------------CTGCATG
TATACATCCAGA------------------------------------------------
-----------------------------TGGCCTGAAGCAACTGAAG------------
------------------------------------------------------------
----------ATCCACAAAAGAAGTGAAAATAGCCTGTTCC-------------------
------------TG------------------CC----------TTAA----CTGA-GTG
ATT---------------------------------------------------------
------------------------------------------------------------
------------------------------------------------------------
------------------------------------------------------------
------------------------------------------------------------
------------AAC--------TT--GTGAAATTCCTTCTCCTGG--------------
----C----------TC-AG-AAGCTCCCCCAC---------------------------
------------------------------------------------------------
------------------------------------------------------------
--------------------T---------GAG----CACCTTATG--------------
---------------------------AC-CCCCACCCC-TGCCTGCAAGAGAAAAA--C
CCCCTTTAAATGTAATTTTCCGCTACCCACCCA-AATCCTATAA-----------AATG-
ACCCCACCC-C---ATCTCCCTTTGCTGACTCTCTTTTCGGACTCAGCCCGCCTGCACCC
AGGTGA-----AA--TAAACAGCCTTGTTGCTCACACAAAGCCTG--TTT--GGTGATCT
CTTCACTGGGACGCGTGTGA---------
>LTR7bc_chr7_92479193_92485274_3951_1_EncodeTxn_GRO3of7_C_proto7bc___chr7_9248484192485274___1387
TGTCAGGCCTCTGAGCCCAAG-----------------------CTAAGCCATCC--TCC
CCTGTGAC---------------------------------------------CTGCACG
TATACATCCAGA------------------------------------------------
-----------------------------TGGCCTGAAGTAACCAAAG------------
------------------------------------------------------------
----------AATCACAAAAGCAGTGAAAATGGCCTGTTCC-------------------
------------TG------------------CC----------TTAA----CTGATGAC
ATT---------------------------------------------------------
------------------------------------------------------------
------------------------------------------------------------
------------------------------------------------------------
------------------------------------------------------------
------------ACC--------TT--GTGAAATTCCTTCTCCTGG--------------
----C----------TC-AA-AACCTCCCCCAC---------------------------
------------------------------------------------------------
------------------------------------------------------------
--------------------T---------GAG----CACCTTGTG--------------
---------------------------AC-CCCCGCCCC-TGCCCCTAAGAGAAA-A--C
CCCCTTTGATTATAATTTTCCACTACCCACCCA-AATCCTATAA-----------AATG-
GCCCCACCC-C-T-ATCTCCCTTCGCTGACTCCTTTTTCGGACTCAGCCCGCCTGCACCC
AGGTGA-----AA--TAAACAGCCTTGTTGCTCACACAAAGCCTG--TTT--GGTGGTCT
CTTCACACGGACGCTCATGA--C------
>LTR7d1_chr11_6366028_6371660_3013_ZNF534_EncodeRepressed_7down____chr11_63660286366431____1403
-GTCAGGCCTCTGAGCCAAAG-----------------------CTAAGCCATCATATCC
CCTGTGAC---------------------------------------------CTGCACA
TACACATCCAGA------------------------------------------------
-----------------------------TGGCCTGCCTTAACTGAGG------------
------------------------------------------------------------
----ACATTCAACCACAAAAGAAGTGAAAATGGCTGGTCCT-------------------
------------TG------------------CC----------TTAA----CTGATGAC
ATT---------------------------------------------------------
------------------------------------------------------------
------------------------------------------------------------
------------------------------------------------------------
------------------------------------------------------------
------------ACC--------TT--GTGAAATTCATTTTCCTGG--------------
----CCCATCCTGGCTC-AA-AAGCTCCCCCAC---------------------------
------------------------------------------------------------
------------------------------------------------------------
--------------------T---------GAG----CACCTTGTG--------------
---------------------------AC-CCCCACCCC-TGCCCGCCAGAGAACAA--C
CCCCTTTGACTATAATTTTCCTTTACCTACCCA-AATCCTATAA-----------AATG-
ACCCCACCC-C-T-ATCTCCCTTTGCTGACTCTCTCTTCAGACTCAGCCCGCCTGCACCC
AGGTGA-----AA--TAAACAGCCTTGTTGCTCACACAAAGCCTG--TTT--GGTGGGCT
CTTCACACGGACG----------------
>LTR7Y_chr1_2ltr_int_fr_118__chr1_7970163179702062__
TGTCAGGCCTCTGAGCCCAAG-----------------------CCAAGCCATCGCATCT
CCTGTGAC---------------------------------------------TTGCACA
TATATGCCCAGA------------------------------------------------
-----------------------------TGGCCTGAAGTAACTGAAGAATCACAAAAGA
AGTGA-----AAAGGCCCTGC-CCTGCCTTAACTGAT-----------------------
---GACATACCACCA-------------------------T-------------------
------------TGTGATTTGTTCCTGCCCCACC----------TTAACTGAGTGATTA-
------------------------------------------------------------
------------------------------------------------------------
------------------------------------------------------------
------------------------------------------------------------
------------------------------------------------------------
------------ACC--------CT--GTGAATTTCCTTCTCCTGG--------------
----TAC-----------AG-AAGCTCCCCCAC---------------------------
------------------------------------------------------------
------------------------------------------------------------
--------------------T---------GAG----CACCTTGTG--------------
---------------------------AC-CC-CGCCCC-TGCCCACCAGAGAACAA--C
CCCCTTTGACTGTAATTTTCCATTACCTTCCCA-AATTCTATAA-----------AATG-
GCC-CACCC-C-T-ATCTCCCTTCGCTGACTCTCTTTTCGGACTCAGCTCTCCTGCAACC
AGGTGA-----AA--TAAACAGCCATGTTGCTCACACAAACCCTG--TTT--GGTGGTCT
CTTCACACAGACGCGCATGAA--------
>LTR7Y_chr6_2ltr_int_fr_1405__chr6_146456036146456469__
TGTCAGGCCTCTGAGCCCAAG-----------------------CCAAGCCATCGCATCC
CCTGTGAC---------------------------------------------TTGCACG
TATACGCCCAGA------------------------------------------------
-----------------------------TGGCCTGAAGTAACTGAAGAATCACAAAAGA
AGTGA-----AAAGGCCCTGC-CCTGCCTTAACTGAT-----------------------
---GACATTCCACCA-------------------------T-------------------
------------TGTGATTTGTTCCTGACCCACC----------TTAACTGAGTGATTA-
------------------------------------------------------------
------------------------------------------------------------
------------------------------------------------------------
------------------------------------------------------------
------------------------------------------------------------
------------ACC--------CT--GTGAATTTCCTTCTCCTGG--------------
----CTC-----------AG-AAGCTTCCCCAC---------------------------
------------------------------------------------------------
------------------------------------------------------------
--------------------T---------GAG----CACCTTGTG--------------
---------------------------AC-CCCCGCCCC-TGCCCACCAGAGAACAA--C
CCCCTTTGACTGTAATTTTCCATTACCTTCCCA-AATCCTATAA-----------AATG-
GCCCCACCC-C-T-ATCTCCCTTTGCTGACCCTCTTTTCGGACTCAGCCCACCTGCACCC
AGGTGA-----AA--TAAACAGCCATGCTGCTCACACAAAGCCTG--TTT--GGTGGTCT
CTTCACACAGACGCACATGAA--------
>LTR7Y_chr22_2ltr_int_fr_936__chr22_3250275432503187_+_
-GTCAGGCCTCTGAGCCCAAG-----------------------CCAAGCCATCGCATCC
CCTGTGAC---------------------------------------------TTGCACG
TATACGCCCAGA------------------------------------------------
-----------------------------TGGCCTGAAGTAACTGAAGAATCACAAAAGA
AGTGA-----AAAGACCCTGC-CCTGCCTTAACTGAT-----------------------
---GACATTCCACCA-------------------------T-------------------
------------TGTGATTTGTTCCTGCCCCACC----------TTAACTGAGTGATTA-
------------------------------------------------------------
------------------------------------------------------------
------------------------------------------------------------
------------------------------------------------------------
------------------------------------------------------------
------------ACC--------CT--GTGAATTTCCTTCTCCTGG--------------
----CTC-----------AG-AAGCTCCCCCAC---------------------------
------------------------------------------------------------
------------------------------------------------------------
--------------------T---------GAG----CACCTTGTG--------------
---------------------------AC-CCCCGCCCC-TGCCCACCAGAGAACAA--C
CCCCTTTGACTGTAATTTTCCATTACCTTCCCA-AATCCTATAA-----------AATG-
GCCCCACCC-C-T-ATCTCCCTTTGCTGACTCTCTTTTCGGACTCATCCGGCCTGCACCC
AGGTGA-----AA--TAAACAGCCATGTTGCTCACACAAAGCCTG--TTT--GGTGGTCT
CTTCACACGGACGCGCATGAAA-------
>LTR7Y_chr5_Sltr_1345__chr5_8018344880183901_+_
-GTCAGGCCTCTGAGCCTAAG-----------------------CCAAGCCATCTCATCC
CCTGTGAC---------------------------------------------TTGCACG
TATACGCCCAGA------------------------------------------------
-----------------------------TGGCCTGAAGTAACTGAAGAATCACAAAAGA
AGTGA-----AAAGGCCCTGC-TCTGCCTTAACTGAT-----------------------
---GACATTCCACCA-------------------------T-------------------
------------TGTGATTTGTTCCTGCCCCACC----------TTAACTGAGTGATTA-
------------------------------------------------------------
------------------------------------------------------------
------------------------------------------------------------
------------------------------------------------------------
------------------------------------------------------------
------------ACC--------CT--GTGAATTTCCTTCTCCTGG--------------
----CTC-----------AG-AAGCTCCCCCAC---------------------------
------------------------------------------------------------
------------------------------------------------------------
--------------------T---------GAG----CACCTTGTG--------------
---------------------------AC-CCCCGCCCC-TGCCCACCAGAGAACAA--C
CCCCTTTGACTGTAATTTTCCATTACCTTCCTA-AATCCTATAA-----------AACG-
GCCCCACCC-C-T-ATCTCCCTTCGCTGACTCTCTTTTCGGACTCAGCCCGCCTGCACCC
AGGTGA-----AA--TAAACAGCCATGTTGCTCACACAAAGCCTG--TTT--GGTGGTCT
CTTCACACCGACGCGCATGAAA-------
>LTR7Y_chr20_2ltr_int_fr_896__chr20_1234550612345939__
TGTCAGGCCTCTGAGCCCAAG-----------------------CCAAGCCATCGCATCC
CCTGTGAC---------------------------------------------TTGCACG
TATACGCCCAGA------------------------------------------------
-----------------------------TGGCCTGATGTAACTGAAGAATCACAAAAGA
AGTGA-----AAAGGCCCTGC-CCCGCCTCAACTGAT-----------------------
---GACATTCCACCA-------------------------T-------------------
------------GGTGATTTGTTCCTGCCCCACC----------TTAACTGAGTGATTA-
------------------------------------------------------------
------------------------------------------------------------
------------------------------------------------------------
------------------------------------------------------------
------------------------------------------------------------
------------ACC--------CT--GCGAATTTCCTTCTCCTGG--------------
----CTC-----------AG-AAGCTCCCCAAC---------------------------
------------------------------------------------------------
------------------------------------------------------------
--------------------T---------GAG----CACCTTGTG--------------
---------------------------AC-CCCCGCCCC-TGCCCACCAGAGAACAA--C
CCCCTTTGACTGTAATTTTCCATTACCTTCCCA-AATCCTATAA-----------AATG-
GCCCCACCC-C-T-ATCTCCCTTTGCTGACTCTCTTTTTGGACTCAGCCCGCCTGCACCC
AGGTGA-----AA--TAAACAGCCATGTTGCTCACACAAAGCCTG--TTT--GGTGGTCT
CTTCACACGGACGTGTATGAA--------
>LTR7Y_chr4_2ltr_int_fr_1199__chr4_182814310182814743_+_
-GTCAGGCCTCTGAGCCCAAG-----------------------CCAACCCATCGCATCC
CCTGTGAC---------------------------------------------TTGCACG
TATACGCCCAGA------------------------------------------------
-----------------------------TGGCCTGAAGTAACTGAAGAATCACAAAAGA
AGTGA-----AAAGGCCCTGC-CCCGCCTTAACTGAT-----------------------
---GACATTCCACCA-------------------------T-------------------
------------TGTGATTTGTTCCTGCCCCACC----------TTAACTGAGTGATTA-
------------------------------------------------------------
------------------------------------------------------------
------------------------------------------------------------
------------------------------------------------------------
------------------------------------------------------------
------------ACC--------CT--GCAAATTTCCTTCTCCTGG--------------
----CTC-----------AG-AAGCTCCCCCAC---------------------------
------------------------------------------------------------
------------------------------------------------------------
--------------------T---------GAG----CACCCTGTG--------------
---------------------------AC-CCCCACCCC-TGCCCACCAGAGAACAA--C
CCCCTTTGACTGTAATTTTCCATTACCTTCCCA-AATCCTATAA-----------AACG-
GCCCCACCC-C-T-ATCTCCCTTTGCTGACTCTCTTTTTGGACTCAGCCCGCCTGCACCC
AGGTGA-----AA--TAAACAGCCATGTTGCTCACACAAAGCCTG--TTT--GGTGGTCT
CTTCACACAGATGCGCAAGAAA-------
>LTR7Y_chr22_Sltr_947__chr22_4516211045162544_+_
-GTCAGGCCTCTGAGCCCAAG-----------------------CCAAGCCATCGCATCC
CCTGTGAC---------------------------------------------TTGTACG
TATACGCCCAGA------------------------------------------------
-----------------------------TGGCCTGAAGTAACTGAAGAATCACAAAAGA
AGTGA-----AAAGGCCCTGC-CCCACCTTAACTGAT-----------------------
---GACATTCCACCA-------------------------T-------------------
------------CGTGATTTGTTCCTGCCCAACC----------TTAACTAAGTGATTA-
------------------------------------------------------------
------------------------------------------------------------
------------------------------------------------------------
------------------------------------------------------------
------------------------------------------------------------
------------ACC--------CT--GTGAATTTCCTTCTCCTGG--------------
----CTC-----------AG-AAGCTCCCCCAC---------------------------
------------------------------------------------------------
------------------------------------------------------------
--------------------T---------GAG----CACCTTGTG--------------
---------------------------AC-CCCCACCCC-TGCCCACCAGAGAACAA--C
CCCCTTTGACTGTAATTTTCCATTACCTTCCCA-AATCCTATAA-----------AACG-
GCCCCACCC-C-T-ATCTCCCTTCGCTGACTGTCTTTTTGGACTCAGCCCGCCTGCACCC
AGGTGA-----AA--TAAACAGCCATGTTGCTCACACAAATCCTG--TTT--GGTGGTCT
CTTCACACGGACGCGCATGAAA-------
>LTR7Y_chr17_2ltr_int_fr_566__chr17_1197175611972189_+_
-GTCAGGCCTCTGAGCCCAAG-----------------------CCAAGCCATCGCATCT
CCTGTGAC---------------------------------------------TTGCACC
TATACGCCCAGA------------------------------------------------
-----------------------------TGGCCTGAAGTAACTGAAGAATCACAAAAGA
AGTGA-----AAAGGCCCTGC-CCCGCCTTAACTGAT-----------------------
---GACATTCCACCA-------------------------T-------------------
------------TGTGATTTGTTCCTGCCCCAAC----------TTAACTGAATGATTA-
------------------------------------------------------------
------------------------------------------------------------
------------------------------------------------------------
------------------------------------------------------------
------------------------------------------------------------
------------ACC--------CT--GGGAATTTCCTTCTCCTGG--------------
----CTC-----------AG-AAGCTCCCCCAC---------------------------
------------------------------------------------------------
------------------------------------------------------------
--------------------T---------GAG----CACCTTGTG--------------
---------------------------AC-CCCCGCCCC-TGCCCACCAGAGAACAA--C
CCCCTTTGACTGTAATTTTCCATTACCTTCCCA-AATCCTATAA-----------AACG-
GCCCCACCC-C-T-ATCTCCCTTTGCTGACTCTCTTTTCGGACTCAGCCCACCTGCACCC
AGGTGA-----AA--TAAACAACCATGTTGCTCACACAAAGCCTG--TTT--GGTGGTCT
CTTCACACGGACGCACATGAAA-------
>LTR7Y_chr19_2ltr_int_fr_678__chr19_4332895143329384__
TGTCAGGCCTCTGAGCCCAAG-----------------------CCAAGCCATCGCATCC
CCTGTGAC---------------------------------------------TTGCATG
TATATGCCCAGA------------------------------------------------
-----------------------------TGGCCTGAAGTAACTGAAGAATCACAAAAGA
AGTGA-----AAAGGCCCTGC-CCCGCCTTATCTGAT-----------------------
---GACATTCCACCA-------------------------T-------------------
------------TGTGATTTGTTCTTGCCCCACC----------TTAACTGAGTGATTA-
------------------------------------------------------------
------------------------------------------------------------
------------------------------------------------------------
------------------------------------------------------------
------------------------------------------------------------
------------ACC--------CT--GTGAATTTCCTTTTCCTGG--------------
----CTC-----------AG-AAGCTCCCCCAC---------------------------
------------------------------------------------------------
------------------------------------------------------------
--------------------T---------GAG----CACCTTGTG--------------
---------------------------AC-CCCCGCCCC-TGCCCACCAGAGAACAA--C
CCCCTTTGACTGTAATTTTCCATTACCTTCCCA-AATCCTACAA-----------AACG-
GCCCCACCC-C-T-ATCTCCCTTTGCTGACTCTCTTTTCGGACTCAGCCCACCTGCACCC
AGGTGA-----AA--TAAACAACCATGTTGCTCACACAAAGCCTG--TTT--GGTGGTCT
CTTCACATGGACGCGCATGAA--------
>LTR7u2_chr16_60085447_60085879_h3k27ac_EncodeTxn_SOLO_KLF4_C_proto7y___chr16_6008544760085879___1431
TGTCAGGCCTCTGAGCCCAAG-----------------------CCAAGCCATCGCATCC
CCTGTGAC---------------------------------------------TTGCATG
TATACGCCCAGA------------------------------------------------
-----------------------------TGGCCTGAAGTAACTGAAGAATCACAAAAGA
AGTGA-----AAAGGCCCTGC-CCCGCCTTAACTGAT-----------------------
---GACATTCCGCCA-------------------------T-------------------
------------TGTGATTTGTTCCTGCCCCACC----------TTAACTGAGTGATTA-
------------------------------------------------------------
------------------------------------------------------------
------------------------------------------------------------
------------------------------------------------------------
------------------------------------------------------------
------------ACC--------CT--GTGAATTTCCTTCTCCTGG--------------
----CTC-----------AG-AAGCTCCCCCAC---------------------------
------------------------------------------------------------
------------------------------------------------------------
--------------------T---------GAG----CACCTTGTG--------------
---------------------------AT-CCCTGCCCC-TGCCCACCAGAGAACAA--C
CCCCTTTGACTGTAATTTTCCATTACCTTCCCA-AATCCTGTAA-----------AACA-
GCCCCACCC-C-T-ATCTCCCTTTGCTGACTCTCTTTTCGGACTCAGCCCACCTGCACCC
AGGTGA-----AA--TAAACAGCCATGTTGCTCACACAAAGCCTG--TTT--GGTGGTCT
CTTCACACGGACGCACATG----------
>LTR7Y_chr2_2ltr_int_fr_756__chr2_1256968012570109_+_
-GTCAGGCCTCTGAACCCAAG-----------------------CCAAGCCATTGCATCC
CCTGTGAC---------------------------------------------TTGCACG
TATACGCCCAGA------------------------------------------------
-----------------------------TGGCCTGAAGTAACTGAAGAATCACAAAAGA
AGTGA-----AAAGGCCCTGC-CCCGCCTTAACCGAT-----------------------
---GACATTCCACCA-------------------------T-------------------
------------TGTGATTTGTTCCTGCCCCACC----------TTAACTGAGTGATTA-
------------------------------------------------------------
------------------------------------------------------------
------------------------------------------------------------
------------------------------------------------------------
------------------------------------------------------------
------------ACC--------CT--GTGAATTTCCTTCTCCTGG--------------
----CTC-----------AG-AAGCTCCCCCAC---------------------------
------------------------------------------------------------
------------------------------------------------------------
--------------------T---------GAG----CACCTTGTG--------------
---------------------------AC-CCCTGCCCC-TGCCCAGCAGAGAACAA--C
CCCCTTTGACTATAATTTTCCATTACCTTCCCA-AATCTTATAA-----------AACG-
GCCCC--CC-C-T-ATCTCCCTTCGCTGAC--TCTTTTCAGACTCAGCCCACCTGCACCC
AGGTGA-----AA--TAAACAGCCATGTTGCCCACACAAAGCCTG--TTT--GGTGGTCT
CTTCACACGGACGCTCATGAA--------
>LTR7Y_chr3_Sltr_1107__chr3_9441272394413156__
TGTCAGCCCTCTGAGCCCAAG-----------------------CCAAGCCATTGCATCC
CCTGTGAC---------------------------------------------TTGCACG
TATACGCCCAGA------------------------------------------------
-----------------------------TGGCCTTAAGTAAGTGAAAAATCACAAAAGA
AGTGA-----AAAGGCCCTGC-CCCGCCTTAACTGAT-----------------------
---GACATTCCACCA-------------------------T-------------------
------------TGTGATTTGTTCCTGCCCCACC----------TTAACTGAGTGATTA-
------------------------------------------------------------
------------------------------------------------------------
------------------------------------------------------------
------------------------------------------------------------
------------------------------------------------------------
------------ACC--------CT--GTGAATTTCCTTCTCCTGG--------------
----CTC-----------AG-ATGCTCCCCCTC---------------------------
------------------------------------------------------------
------------------------------------------------------------
--------------------T---------GAG----CAACTTGTG--------------
---------------------------AC-CCCCGCCCC-TGCCCACCAGAAAACAA--C
CCCCTTTGACTGTAATTTTCCATTACCTTCCCA-AATCCTATAA-----------AACG-
GCCCCACCC-C-T-ATCTCCCTTCGCTGACTCTCTTTTCGGACTCAGCCCACCTGCACCC
AGGTGA-----AA--TAAACAGCCATGTTGCTCACACAAAGCCTG--TTT--GGTGGTCT
CTTCACACGAACGCACATGAA--------
>LTR7Y_chr3_Sltr_955__chr3_112400427112400860__
TGTCAGGCCTCTGAGCCCAAG-----------------------CCAAGCCATCGCATCC
CCTGTGAC---------------------------------------------TTGCACG
TATACGCCCAGA------------------------------------------------
-----------------------------TGGCCTGAAGTAACTGAAGAATCACAAAAGA
AGTGA-----AAAGGCCCTGC-CCCGCCTTAACTGAT-----------------------
---GACATTCCACCA-------------------------T-------------------
------------TGTGATTTGTTCCTGCCCCATC----------TTAACTGAGTGATTA-
------------------------------------------------------------
------------------------------------------------------------
------------------------------------------------------------
------------------------------------------------------------
------------------------------------------------------------
------------ACC--------CT--GTGAATTTCCTTCTCCTGG--------------
----CTC-----------AG-AAGCTCCCCCAC---------------------------
------------------------------------------------------------
------------------------------------------------------------
--------------------T---------GAG----CACCTTGTG--------------
---------------------------AC-CCCCGCCCC-TGCCCACCAGAGAACAA--C
TCCCTTTGACTGTAATTTTCCATTACCTTCCTA-AATCCTATAA-----------AATG-
GCCCCACCC-C-T-GTCTCCCTTCGCTGACTCTCTTTT-GGACTCAGCCCACCTGCACCC
AGGTGA-----AA--TAAACAGCCATGTTGCTCACACAAAGCCTG--TTT--GGTGGTCT
CTTCACACGGACGCTCATGAA--------
>LTR7Y_chr8_2ltr_int_fr_1626__chr8_9009543590095868__
TGTCAGGCCTCTGAGCCCAAG-----------------------CCAAGCCATCACATCC
CCTGTGAC---------------------------------------------TTGCACG
TATACACCCAGA------------------------------------------------
-----------------------------TGGCCTGAAGTAACTGGAGAATCACAAAAGA
AGTGA-----AAAGGCCCTGC-CCCGCCTTAACTGAT-----------------------
---GACATTCCACCA-------------------------T-------------------
------------TGTGATTTGTTCCTGCCCCACC----------TTAACTGAGTGATTA-
------------------------------------------------------------
------------------------------------------------------------
------------------------------------------------------------
------------------------------------------------------------
------------------------------------------------------------
------------ACC--------CT--GTGAATTTCCTTGTCCTGG--------------
----CTC-----------AG-AGGCTCCCCCAC---------------------------
------------------------------------------------------------
------------------------------------------------------------
--------------------T---------GAG----CACCTTGTG--------------
---------------------------AC-CACTGCCCC-TGCCCACCAGAGAACAA--C
CCCCTTTGGCTGTAATTTTCCATTACCTTTCCA-AATCCTATAA-----------AACG-
GCCCCACCC-C-T-ATCTCCCTTCGCTGACTCTCTTTTTGGACTCAGCCCACCTGCACCC
AGGTGA-----AA--TAAACAGCCATGTTGCTCACACAAAGCCTG--TTT--GGTGGTCT
CTTCACATGGACGCACATGAA--------
>LTR7Y_chr1_2ltr_int_fr_55__chr1_221965924221966356_+_
-GTCAGGCCTCTGAGCCCAAG-----------------------CCAAGCCATCGCATCC
CCTGTGAC---------------------------------------------TTG----
----TGCCCAGA------------------------------------------------
-----------------------------TGGCCTGAAGTAACTGAAGAATCACAAAAGA
AGTGA-----AA-GACCCTGC-CCGACCTTAACTGAT-----------------------
---GACATTCCACCA-------------------------T-------------------
------------TGTGATTTGTTCCTGCCCCACC----------TTAACTGAGTGATTA-
------------------------------------------------------------
------------------------------------------------------------
------------------------------------------------------------
------------------------------------------------------------
------------------------------------------------------------
------------ACG--------CT--GTGAATTTCCTTCTCCTGG--------------
----CTC-----------AG-AAGCTCCCCCAC---------------------------
------------------------------------------------------------
------------------------------------------------------------
--------------------T---------GAG----CAGCTTGTG--------------
---------------------------CC-CCCCGCCCC-TGCCCACCAGAGAACAA--C
CCCCTTTGACTGTAATTTTCCATTACCTTCCCA-AATCCTATAA-----------AACG-
GCCCCACCC-C-T-ATCTCCCTTCATTGACTCTCTTTTCGGACTCAGCCCACCTGCACCC
AGGTGA-----AA--TAAACAGCCATGTTGCTCACACAAAGCCTG--TTT--GGTGGTCT
CTTCACACAGATGTGCATGAAA-------
>LTR7Y_chr8_2ltr_int_fr_1631__chr8_9717502997175463_+_
-GTCAGGCCTCTGAGCCCAAG-----------------------CCAAGCCATCGCATCC
CCTGTGAC---------------------------------------------TTGCACG
--TATGCCCAGA------------------------------------------------
-----------------------------TGGCCTGAAGTAACTGAAGAATCACAAAAGA
AGTAA-----AAAGGCCCTGC-CCCACCTTAACTGAT-----------------------
---GACATTCCACCA-------------------------T-------------------
------------TGTGATTTGTTCCTGCCCCACC----------TTAACTGAGTGATTA-
------------------------------------------------------------
------------------------------------------------------------
------------------------------------------------------------
------------------------------------------------------------
------------------------------------------------------------
------------ACC--------CT--GTGAATTTCCTTCTCCTGG--------------
----CTC-----------AG-AAGCTCCCCCAC---------------------------
------------------------------------------------------------
------------------------------------------------------------
--------------------T---------GAG----CACCTTGTG--------------
---------------------------AC-CCCCGCCCC-TGCCCACCAGAGAACAA--C
CCCCTTTGACTGTAATTTTCCATTACCTTCCCA-AATCCTATAA-----------AACG-
GCCCCACCC-C-T-ATCTCCCTTCGCTGACTCTCTTTTTGGACTCAGCCCACCTGCACCC
AGGTGA-----AA--CAACCAGCCATGTTGCTCACACAAAGCCTG--TTT--GGTGGTCT
CTTCACACAGACGCGCATGAAA-------
>LTR7Y_chr1_Sltr_128__chr1_9465749194657924__
TGTCAGGCCTCTGAGCACAAG-----------------------CCAAGCCATCGCATCC
CCTGTGAC---------------------------------------------TTGCACG
TATATGCCCAGA------------------------------------------------
-----------------------------TGGCCTGAAGTAACTGAAGAATCACAAAAGA
AGTGA-----AAAGGCCCTGC-CCCACCTTAACTGAT-----------------------
---GACATTCCACCA-------------------------T-------------------
------------TGTGATTTGTTCCTGCCCCACC----------TTCACTGAGTGATTA-
------------------------------------------------------------
------------------------------------------------------------
------------------------------------------------------------
------------------------------------------------------------
------------------------------------------------------------
------------ACC--------CT--GTGAATTTCCTTCTCCTGG--------------
----CTC-----------AG-AAGCTCCCCCAC---------------------------
------------------------------------------------------------
------------------------------------------------------------
--------------------T---------GAG----CACCTTGTG--------------
---------------------------AC-CCCCGCCCC-TGCCCACCAGAGAACAA--C
CCCCTTTGACTGTAATTTTCCATTACCTTCCCA-AATCCTATAA-----------AACG-
GCCCCACCC-C-T-ATCTCCCTTCGCTGACTCTCTTTTCGGACTCAGCCCGCCTGCACCC
AGGTGA-----AA--TAAACAGCCATGTTGCTCACACAAAGCCTG--TTT--GGTGGTCT
CTTCACACGGACGCGCATGAA--------
>LTR7Y_chr1_2ltr_int_fr_64__chr1_228947424228947857_+_
-GTCAGGCTTCTGAGCCCAAG-----------------------CCAAGCCATCGCATCC
CCTGTGAC---------------------------------------------TTGCCCA
TATACGCAAAGA------------------------------------------------
-----------------------------TGGCCTGAAGTAACTGAAGAATCCCAAAAGA
AGTGA-----AAAGGCCCTGC-CCCTCCTTAACTGAT-----------------------
---GACATTCCACCA-------------------------T-------------------
------------TGTGATTTGTTCCTGCCCCACC----------TTAACTGAGTGATTA-
------------------------------------------------------------
------------------------------------------------------------
------------------------------------------------------------
------------------------------------------------------------
------------------------------------------------------------
------------ACC--------CT--GTGAATTTCCTTCTCCTGG--------------
----CTC-----------AG-AAGCTCCCCCAC---------------------------
------------------------------------------------------------
------------------------------------------------------------
--------------------T---------GAG----CACCTTGTG--------------
---------------------------AC-CCTCGCCCC-TGCCCACCAGAGAACAA--C
CCCCTTTGACTGTAATTTTCCATTACCTTCCCA-AATCCTATAA-----------AACG-
GCCCCACCC-C-T-ATCTCCCTTCGCTGACTCTCTTTTTGGACTCAGCCCGCCTGCACCC
AGGTGA-----AA--TAAACAGCCATGTTGCTCCCACAAAGCCTG--TTT--GGTGGTCT
CTTCACACGGACATGCATGAAA-------
>LTR7Y_chr2_2ltr_int_fr_862__chr2_5811869858119130__
TGTTAGGCCTCTGAGCCCAAG-----------------------CCAAGCCATCGCATCC
CCTGTGAC---------------------------------------------TTGCACA
TATATGCCCAGA------------------------------------------------
-----------------------------TGGCCTGAAGTAACTGAAGAATCACAAAAGA
AGTGA-----AAAGGCCCTGC-CCCGCCTTAACTGAT-----------------------
---GACATTCCACCA-------------------------C-------------------
------------TGTGATTTGTTCCTGCCCCACC----------TTAACTGAGTGATTA-
------------------------------------------------------------
------------------------------------------------------------
------------------------------------------------------------
------------------------------------------------------------
------------------------------------------------------------
------------ACC--------CT--GTGAATTTCCTTCTCCTGG--------------
----CTC-----------AG-AAGCTACCCCAC---------------------------
------------------------------------------------------------
------------------------------------------------------------
--------------------T---------GAG----CACCTTGTG--------------
---------------------------AC-CCCCGCCCC-TGCCCACCAGAGAACAA--C
CTCCTTTGACTGTAATTTTCCATTACCTTCCCA-AATCCTATAA-----------AACG-
GCCCCACCC-C-T-ATCTCCCTTCGCTGACTCTCTTTTCGGACTCAACC-GCCTGCACCC
AGGTGA-----AA--TAAACAGCCATGCTGCTCACACAAAGCCTG--TTT--GGTAGTCT
CTTCACACGGACACACATGAA--------
>LTR7Y_chr10_2ltr_int_fr_186__chr10_9029498390295414_+_
-GTCAGGCCTCTGAGCCCAAG-----------------------CCAAGCCATAGCATCC
CCTGTGAC---------------------------------------------TTGCACA
TATACGCCCAGA------------------------------------------------
-----------------------------TGGCCTGAAGTAACTGAAGAATCACAAAAGA
AGTGA-----AAAGGCCCTGC-CCCATCTTAACTGAC-----------------------
---GACATTCCACCA-------------------------T-------------------
------------TGTGATTTGTTCCTGCCCCACC----------TTAACTGAGTGATTA-
------------------------------------------------------------
------------------------------------------------------------
------------------------------------------------------------
------------------------------------------------------------
------------------------------------------------------------
------------ACC--------CT--GTGAATTTCCTTCTCCTGG--------------
----CTC-----------AG-AAGCTCCCCCAC---------------------------
------------------------------------------------------------
------------------------------------------------------------
--------------------T---------GAG----CACCTTGTG--------------
---------------------------AC-CCCCGCCCC-TGCCCACCAGAGAACAA--C
CCCCTTTGACTGTAATTTTCCATTACCTTCCCA-AATCCTATAA-----------AACG-
GCCCTACCC-C-T-ACCTCCCTTTGCTGACT--CTTTTCAGACTCAGTCCGCCTACACCC
AGGTGA-----AA--TAAACAGCCATGTTGCTCACACAAAGCCTG--TTT--GGTGGTCT
TTTCACACGGACGCGCATGAAA-------
>LTR7u2_chr1_37213390_37213816_h3k27ac_EncodeRepressed_SOLO_C_proto7y___chr1_3721339037213816___1426
TGTCAGGCCTCTGAGCCCAAG-----------------------CCAAGCCATCACATCC
CCTGTGAC---------------------------------------------TTGTACA
TATACGCCCAGA------------------------------------------------
-----------------------------TGGCCTGAAGTAACTGAAGAATCACAAAAGA
AGTGA-----AAAGGCCCTGC-CCCACCTTAACTGAT-----------------------
---GACATTCCACCA-------------------------T-------------------
------------TGTGATTTGTTCCTGCCCCACC----------TTAACTGAGTGATTA-
------------------------------------------------------------
------------------------------------------------------------
------------------------------------------------------------
------------------------------------------------------------
------------------------------------------------------------
------------ACC--------CT--GTGAATTTCCTTC---TGG--------------
----CTC-----------AG-AAGCTCCCCCAC---------------------------
------------------------------------------------------------
------------------------------------------------------------
--------------------T---------GAG----CATCTTGTG--------------
---------------------------AC-CCCCGCCCC-TGCCCACCAGAGAACAA--C
CCCCTTTGACTGTAATTTTCCATTACCTTCCCT-AATCCTATAA-----------AACA-
GCCCCACCC-C-T-ATCTCCCTTTGCTGACT--CTTTTCAGACTCAGCCCACCTGCACCC
AGGTGA-----AA--TAAATAGCCATGTTGCTCACACAAAGCCTG--TTT--GGTGGTCT
TTTCACACGGACGCACATG----------
>LTR7Y_chr4_Sltr_1227__chr4_6738399267384424__
TGTCACGCCTCTGAGCCCAAG-----------------------CCAAGCCATCGCATCC
CCTGTGAC---------------------------------------------TTGCACA
TATATGCCCAGA------------------------------------------------
-----------------------------TGGCCTGAAGTAACTGAAGAATCACAAAAGA
AGTGA-----AAAGGCCCTGC-CCTGCCTTAACTGAT-----------------------
---GACATTCCACCA-------------------------T-------------------
------------TGTGATTTGTTCCTGCCCCACC----------TTAACTGAGTGATTA-
------------------------------------------------------------
------------------------------------------------------------
------------------------------------------------------------
------------------------------------------------------------
------------------------------------------------------------
------------ACC--------CT--GCGAATTTCCTTGTCCTGG--------------
----CTC-----------AG-AAGCTCCCCCAC---------------------------
------------------------------------------------------------
------------------------------------------------------------
--------------------T---------GAG----CACCTTGTG--------------
---------------------------AC-CCCCGCCCA-TGCCCACCAGTGAACAA--C
CCCCTTTGACTGTAATTTTCCATTACCTTCCCA-AATCCTATAA-----------AACG-
GCCCCACCC-C---ATCTCCCTTTGCTGACTCTCTTTTCAGACTCAGCCCGCCTGCACCC
AGGTGA-----AA--TAAACAGCCATGTTGCTCACACAAAGCCTG--TTT--GGTGATCT
CTTCACACGGACGTGCATGAA--------
>LTR7Y_chr10_2ltr_int_fr_190__chr10_9673300596733411_+_
-GTCAGGCCTCTGAGCCCAAG-----------------------CCAAGCCATCGCATCC
CCTGTGAC---------------------------------------------TTGCACG
TATATGCCCAGA------------------------------------------------
-----------------------------TGGCCTGAAGTAACTGAAGAATCACAAAAGA
AGTGA-----AAAGGCCCTGC-CCCGCCTTAACTGAT-----------------------
---GACATTCCACCA-------------------------T-------------------
------------TGTGATTTGTTCCTGCCCCACC----------TTAACTGAGTGATTA-
------------------------------------------------------------
------------------------------------------------------------
------------------------------------------------------------
------------------------------------------------------------
------------------------------------------------------------
------------ACC--------CT--GTGAATTTCCTTCTCCTGG--------------
----CTA-----------AG-AAACTCCCCCAC---------------------------
------------------------------------------------------------
------------------------------------------------------------
--------------------T---------GAG----CACCTTGTG--------------
---------------------------AC-CCCCGCCCC-TGCCCCCCAGAGAACAA--C
CCCCTTTGACTGTCATTTTCCATTACCTTCCCA-AATCCTATAA-----------AAC--
-------------------------------------TCAGACTCAGCCCGCCTGCACCC
AGGTGA-----AA--TAAACAGCCATGTTGCTCACACAAAGCCTG--TTT--GGTGGTCT
CTTCACACGGATGCGCATGAAA-------
>LTR7Y_chr6_2ltr_int_fr_1363__chr6_102292727102293160_+_
-GTCAGGCCTCTGAGCCCAAG-----------------------CCAAGCCATCGCATCC
CCTGTGAC---------------------------------------------TTGCACG
TATATGCCCAGA------------------------------------------------
-----------------------------TGCCCTGAAGTAACTGAAGAATCACAAAAGA
AGTGA-----AAAGGCCCTGC-TCCGCCTTAACTGAT-----------------------
---GACATTCCACCA-------------------------T-------------------
------------TGTGATTTGTTCCTGCCCCACC----------TTAACTGAGTGATTA-
------------------------------------------------------------
------------------------------------------------------------
------------------------------------------------------------
------------------------------------------------------------
------------------------------------------------------------
------------ACC--------CT--GTGAATTTCCCTCTCCTGG--------------
----CTC-----------AG-AAGCTCCCCCAC---------------------------
------------------------------------------------------------
------------------------------------------------------------
--------------------T---------GAG----CACCTTGTG--------------
---------------------------AC-CCCCGCCCC-TGCCCCCCAGAGAACAA--C
CCCCTTTGACTGTAATTTTCCATTACCTTCCCA-AATCCTATAA-----------AACG-
GCCCCACCC-T-T-ATCCCCCTTTGCTGACTCTCTTTTCAGACTCAGCCCGCCTGCACCC
AGGTGA-----AA--TAAACAGCCATGTTGCTCACACAAAGCCTG--TTT--GGTGGTCT
CTTCATACGGACGTGCATGAAA-------
>LTR7Y_chr3_2ltr_int_fr_958__chr3_116110799116111228__
TGTCAGGCCTCTGAGCCCAAG-----------------------CCAAGCCATCGCATCC
CCTGTGAC---------------------------------------------TTGCACG
TATATGCCCAGA------------------------------------------------
-----------------------------TGGCCTGAAGTAACTGAAGAATCACAAAAGA
AGTGA-----AAAGGCCCTGC-CCCGCCTTAACTGAT-----------------------
---GACATTCCACCA-------------------------T-------------------
------------TGTGATTTGTTCCTGCCCCACC----------TTAACTGAGTGATTA-
------------------------------------------------------------
------------------------------------------------------------
------------------------------------------------------------
------------------------------------------------------------
------------------------------------------------------------
------------ACC--------CT--GTGAATTTCCTTCTTCTGG--------------
----CTC-----------AG-AAGCTCCCCCAC---------------------------
------------------------------------------------------------
------------------------------------------------------------
--------------------T---------GAG----CACCTTGTG--------------
---------------------------AC-CCCCGCCCC-TGCCCACCAGAGAAC-----
CCCTTTTGACTGTAATTTTCCATTACCTTCCTA-AATCCTATAA-----------AACG-
GCCCCACCC-C-T-ACCTCCCTTCGCTGACTC--TTTTCCGACTCAGCCCACCTGCACCC
AGGTGA-----AA--TAAACAGCCATGTTGCTTACACAAAGCCTG--TTT--GGTGGTCT
CTTCACACGGACGCGCATGAA--------
>LTR7Y_chr5_2ltr_int_fr_1352__chr5_9282374292824175_+_
-GTCAGGCCTCTGAGCCCAAG-----------------------CCAAGCCATCGCATCC
CCTGTGAC---------------------------------------------TTGCACA
CATATGCCCAGA------------------------------------------------
-----------------------------TGGCCCGAAGTAACTGAAGAATCACAAAAGA
AGTGA-----AAAGGCCCTGC-CCCGCCTTAACTGAT-----------------------
---GACATTCCACCA-------------------------T-------------------
------------TGTGATTTGTTCCTGCCCCACC----------TTAACTGAGTGATTA-
------------------------------------------------------------
------------------------------------------------------------
------------------------------------------------------------
------------------------------------------------------------
------------------------------------------------------------
------------ACC--------CT--GTGAATTTCCTTCTCCTGG--------------
----CTC-----------AG-AAGCTCCTCCAC---------------------------
------------------------------------------------------------
------------------------------------------------------------
--------------------T---------GAG----CACCTTGTG--------------
---------------------------AC-CCCCGCCCC-TGCCCACCAGAGAACAA--C
CCCCTTTGACTGTAATTTTCCATTACCTTCCCA-AATCCTATAA-----------AACA-
GCCCCACCC-C-T-ATCTCCCTTCACTGACTCTCTTTTCGGACTCAGTCCGCCTACACCC
AGGTGA-----AA--TAAACAGCCATGTTGCTCACACAAAGCCTG--TTT--GGTGGTCT
CTTCACACGGATGCACATGAAA-------
>LTR7Y_chr17_2ltr_int_fr_573__chr17_3418319134183623_+_
-GTCAGGCCTCTGAGCCCAAG-----------------------CCAAGCCATCGCATCC
CCTGTGAC---------------------------------------------TTGCACG
TATACGCCCAGA------------------------------------------------
-----------------------------TGGCCTGAAGTAACTGAAGAATCACAAAAGA
AGTGA-----AAAGGCCCTGC-CCCGCCTTAACTGAT-----------------------
---GACATTCCACCA-------------------------T-------------------
------------TGTGATTTGTTCCTGCCCCACC----------TTAACTGAGTGATTA-
------------------------------------------------------------
------------------------------------------------------------
------------------------------------------------------------
------------------------------------------------------------
------------------------------------------------------------
------------ACC--------CT--GTGAATTTCCTACTCCTGG--------------
----CTC-----------AG-AAGCTCCCCCAC---------------------------
------------------------------------------------------------
------------------------------------------------------------
--------------------T---------GAG----CACCTTGAG--------------
---------------------------AC-CCCTGCCCC-TGCCCACCAAAGAACAA--C
CCCCTTTGACTGTAATTTTCCATTACCTTCCCA-AATCCTATAA-----------AACG-
GCCCCACCC-C-T-ATCTCCCTTTGCTGACTCTCTTTTCGGACTCAGCCCGCCTGCACCC
A-ATGA-----AA--TAAACAGCCATGTTGCTCACACAAAGCCTG--TTT--GGTGGTCT
CTTCACACGGACGCGTATGAAA-------
>LTR7Y_chr19_2ltr_int_fr_670__chr19_3616059236161023__
TGTCAGGCCTCTGAGCCCAAG-----------------------CCAAGCCATCGCAACC
CCTGTGAC---------------------------------------------TTGCTCG
TATATGCCCAGA------------------------------------------------
-----------------------------CGGCCTGAAGTAACTGACGAATCACAAAAGA
AGTGA-----AAAGGCCCTGC-CCCGCATTAACTGAT-----------------------
---GACATTCCACCA-------------------------T-------------------
------------TGTGATTTGTTCCTGCCCCACC----------TTAACTGAGTGATTA-
------------------------------------------------------------
------------------------------------------------------------
------------------------------------------------------------
------------------------------------------------------------
------------------------------------------------------------
------------ACC--------CT--GTGAATTTCCTTCTCCTGG--------------
----CTC-----------AG-AAGCTCCCCCAC---------------------------
------------------------------------------------------------
------------------------------------------------------------
--------------------T---------GAG----CACTTTGTG--------------
---------------------------AC-CCCTGCCCC-TGCCCACCAGAGA---A--C
CCCCTTTGACTGTAATTTTCCATTACCTTCCCA-AATCCTATAA-----------AACG-
GCCCCACCC-C-T-ATCTCCCTTCGCTGACTCTCTTTTCCGACTCAGCCCGCCTGCACCC
AGGTGA-----AA--TAAACAGCCATGTTGCTCACACAAAGCCTG--TTT--GGTGGTCT
CTTCACATGGACGCGCATGAA--------
>LTR7Y_chrX_2ltr_int_fr_1785__chrX_35597283560161__
TGTCAGGCCTCTGAGCCCAAG-----------------------CCAAGCCATCGCATCC
CCTGTGAC---------------------------------------------TTGCACG
TATACGCCCAGA------------------------------------------------
-----------------------------TGGCCTGAAGTAACTGAAGAATCACAAAAGA
AGTGA-----AAAGGCCCTGC-CCCGCCTTAACTGAT-----------------------
---GACATTCCACCA-------------------------T-------------------
------------TGTGATTTGTTCCTGCCCCACC----------TTAACTGAGTGATTA-
------------------------------------------------------------
------------------------------------------------------------
------------------------------------------------------------
------------------------------------------------------------
------------------------------------------------------------
------------ACC--------CT--GTGAATTTCCTTCTCCTGG--------------
----CTC-----------AG-AAGCTCCCCCAC---------------------------
------------------------------------------------------------
------------------------------------------------------------
--------------------T---------GAG----CACCTTGTG--------------
---------------------------AC-CCCCGCCCC-TGCCCACCAGAGAACAA--C
CCCCTTTGACTGTAATTCTCCATTACCTTCCCA-AATCCTATAA-----------AACA-
GCCCCACCC-C-T-ATCTCCCTTCGCTGACTCTCTTTTCGGACTCAGCCCGCCTGCACCC
AGGTGA-----AA--TAAACAGCCATGTTGCTCAAACAAAGCCTG--TTT--GGTGGTCT
CTTCACATGGACGTGCATGAA--------
>LTR7Y_chr11_Sltr_221__chr11_2387971723880161__
TGTCAGGCCTCTGAGCCCAAG-----------------------CCAAGCCATCGCATCC
CCTTTGCC---------------------------------------------TTGCACG
TATACGCCCAGA------------------------------------------------
-----------------------------TGGCCTGAAGTAACTGAAGAATCACAAAAGA
AGTGA-----AAAGGCCCTGC-CCCGCCTTAACTGAT-----------------------
---GACATTCCACCA-------------------------T-------------------
------------TGTGATTTGTTCCTGCCCCACC----------TTAACTGAGTGATTA-
------------------------------------------------------------
------------------------------------------------------------
------------------------------------------------------------
------------------------------------------------------------
------------------------------------------------------------
------------ACC--------CT--GTGAATTTCCTTCTCCTGG--------------
----ATC-----------AG-AAGCTCCCCCAC---------------------------
------------------------------------------------------------
------------------------------------------------------------
--------------------T---------GAG----CACCTTGTG--------------
---------------------------AC-CCCCGCCCC-TGCCCACCAGAGAACAA--C
CCCCTTTGACTGTAATTTTCCATTACCTTCCCA-AATCCTATAA-----------AACA-
GCCCCACCC-C-T-ATCTTCCTTCGCTGACTCTCTTTTTGGACTCAGCCTGCCTGCACCC
AGGTGA-----AA--TAAACAGTCATGTTGCTCACACAAAGCCTG--TTT--GGTGGTCT
CTTCACACGGACGCGCATGAA--------
>LTR7Y_chr4_2ltr_int_fr_1212__chr4_2432328424323716_+_
-GTCAGGCCTCTGAGCCCAAG-----------------------CCAAGCCATCGCATCC
CCTGTGAC---------------------------------------------TTGCACA
TATACGCCCAGA------------------------------------------------
-----------------------------TGGCCTGAAGTAACTGAAGAATCACAAAAGA
AGTGA-----AAAGGCCCTGC-CCCGCCTTAACTGAT-----------------------
---GACATTCCACCA-------------------------T-------------------
------------TGTGATTTGTTCCTGCCCCACC----------TTAACTGAGTGATTA-
------------------------------------------------------------
------------------------------------------------------------
------------------------------------------------------------
------------------------------------------------------------
------------------------------------------------------------
------------ACC--------CC--ATGAGTTTCCTTCTCCTGG--------------
----CTC-----------AG-AAGCTCCCCCAC---------------------------
------------------------------------------------------------
------------------------------------------------------------
--------------------T---------GAG----CACCTTGTG--------------
---------------------------AC-CCCTGCCCC-TGCCCACCAGAGAACAA--C
CCCCTTTGACTGTAATTTTCCATTACCTTCCCA-AATCCTATAA-----------AATG-
GCCCCACCC-C-T-ATCTCCCTTCACTGACTCTCTTTTCGGACTCAGCCCGCCTGCACCC
AGGTGA-----AA--TAAACAGCCATGTTGCTCACACAAAGCCTG--TTT--GGTGGTCT
CTTCACACGGACGTGCATGAA--------
>LTR7Y_chr8_2ltr_int_fr_1614__chr8_7939125179391685__
TGTCAGGCCTCTGAGCCCAAG-----------------------CCAAGCCATCACATCA
CCTGTGAC---------------------------------------------TTGCACA
TATACGCCCAGA------------------------------------------------
-----------------------------TGGCCTGAAGTAACTGAAGAATCACAAAAGA
AGTGA-----AAAGGCCCTGC-CCCGCCTTAACTGAT-----------------------
---GACATTCCACCA-------------------------T-------------------
------------TGTGATTTGTTCCTGCCCCACC----------TTAACTGAGTGATTA-
------------------------------------------------------------
------------------------------------------------------------
------------------------------------------------------------
------------------------------------------------------------
------------------------------------------------------------
------------ACC--------CT--GTGAATTTCCTTCTCCTGG--------------
----CTC-----------AG-AAGCTCCCCCAC---------------------------
------------------------------------------------------------
------------------------------------------------------------
--------------------T---------GAG----CACCTTGTG--------------
---------------------------AC-CCCCACCCC-TGCCCACCAGAGAACAA--C
CCCCTTTGACTGTAATTTTCCATTACCTTCCCA-AATCCTATAA-----------AACG-
GCCCCACCC-T-T-ATCTCCCTTCACTGACTCTCTTTTCGGACTCAGCCCGCCTGCGCCC
AGGTGA-----AA--TAAACAGCCATGTTGCTCCCACAAAGCCTG--TTT--GATGGTCT
CTTCACACGGACGTGCATGAA--------
>LTR7Y_chr13_2ltr_int_fr_431__chr13_9083956490839993_+_
-GTCAGGCCTCTGAGCCCAAG-----------------------CCAAGCCATCACATTC
CCTGTGAC---------------------------------------------TTGCACG
TATACACCCAGA------------------------------------------------
-----------------------------TGGCCTGAAGTAACTGAAGAATCACAAAAGA
AGTGA-----AAAGGCCCTGC-CCCGCCTTAACTGAT-----------------------
---GACATTCCACCA-------------------------T-------------------
------------TGTGATTTGTTCCTGCCCCACC----------TTAACTGAGTGATTA-
------------------------------------------------------------
------------------------------------------------------------
------------------------------------------------------------
------------------------------------------------------------
------------------------------------------------------------
------------ACC--------CT--GTGAATTTCCTTCTCCTGG--------------
----CTC-----------AG-AAGCTCCCACAC---------------------------
------------------------------------------------------------
------------------------------------------------------------
--------------------T---------GAG----CACCTTGTG--------------
---------------------------AC-CCCCGCCCC-TGCCCACCAGAGAACAA--C
CCCCTT----TGTAATTTTCCATTACCTTCCCA-AATCCTATAA-----------AACG-
ACCCCACCC-C-T-ATCTCCCTTCACTGACTCTCTTTTTGGACTCAGCCCGCCTGCACCC
AAGTGA-----AA--TAAACAGCCATGTTGCTCACACAAAGCCTG--TTT--GGTGGTCT
CTTCACAAGGACACGCGTGAAA-------
>LTR7Y_chrX_2ltr_int_fr_1819__chrX_9227836192278794__
TGTCAGGCCTCTGAGCCCAAG-----------------------CCAAGCCATCACATCC
CCTGTGAC---------------------------------------------TTGCACG
GATATGACCAGA------------------------------------------------
-----------------------------TGGCCTGAAGTAACTGAAGAATCACAAAAGA
AGTGA-----AAAGGCCCTGC-CCCGCCTTAACTGAT-----------------------
---GACATTCCACCA-------------------------T-------------------
------------TGTGATTTGTTCCTGCCCCACC----------TTAACTGAGTGATTA-
------------------------------------------------------------
------------------------------------------------------------
------------------------------------------------------------
------------------------------------------------------------
------------------------------------------------------------
------------ACC--------CT--GTGAATTTCCTTCTCCAGG--------------
----CTC-----------AG-AAGCTCCCCCAC---------------------------
------------------------------------------------------------
------------------------------------------------------------
--------------------T---------GAG----CACCTTGTG--------------
---------------------------AC-CCCCGCCCC-TGCCCACCAGAGAACAA--C
CCCCTTTGACTGTAATTTTCCATTGCCTTCCCA-AATCCTATAA-----------AACG-
GCCCCATCC-C-T-ATCTCCCTTCACTGACTCTCTTTTCGGACTCAGCCCGCCTGCACCC
ACGTGA-----AA--TAAACAGCCATGTTGCTCACACAAAGCCTG--TTT--GGTGGTCT
CTTCACACGGACACGCATGAA--------
>LTR7Y_chr6_2ltr_int_fr_1379__chr6_124890407124890840_+_
-GTCAGGCCTCTGAGCCCAAG-----------------------CCAAGCCATCACATCC
CCTGTGAC---------------------------------------------TTGCACC
TATACGCCCAGA------------------------------------------------
-----------------------------TGGCCTGAAGTAACTGAAGAATCACAAAAGA
AGTGA-----AAAGGCCCTGC-CCCGCCTTAACTGAT-----------------------
---GACATTCCACCA-------------------------C-------------------
------------TGTGATTTGTTCCTGCCCCACC----------TTAACTGAGTGATTA-
------------------------------------------------------------
------------------------------------------------------------
------------------------------------------------------------
------------------------------------------------------------
------------------------------------------------------------
------------ACC--------CT--GTGAATTTCCTTCTCCTGG--------------
----CTC-----------AG-AAGCTCCCCCAC---------------------------
------------------------------------------------------------
------------------------------------------------------------
--------------------T---------GAG----CACCTTGTG--------------
---------------------------AC-CCCCACCCC-TGCCCACCAGAGAAAAA--C
CCCCTTTGACTATAATTTTCCATTACCTTCCCA-AATCCTATAA-----------AACG-
GCCCCACCC-C-T-ATCTCCCTTCACTGACTCTCTTTTCGGACTCAGCCTGCCTGCACCC
AGGTGA-----AA--TAAACAGCCATGTTGCTCACACAAAGCCTG--TTT--GGTCGTCT
CTTCACATGGACGCGCATGAAA-------
>LTR7Y_chr13_2ltr_int_fr_393__chr13_109265090109265520_+_
-GTCAGGCCTCTGAGCCCAAG-----------------------CCAAGCCATCGCATCC
CCTGTGAC---------------------------------------------TTGCACG
TATACGCCCAGA------------------------------------------------
-----------------------------TGGCCTGAAGTAACTGAAGAATCACAAAAGA
ACTGA-----AAAGGCCCTGC-CCCGCCTTAACTGAT-----------------------
---GACATTCCACCA-------------------------T-------------------
------------GGTGATTTGTTCTTGCCCCACC----------TTAACTGAGTGATTA-
------------------------------------------------------------
------------------------------------------------------------
------------------------------------------------------------
------------------------------------------------------------
------------------------------------------------------------
------------ACC--------CT--GTGAATTTCCTTCTCCTGG--------------
----CTC-----------AG-CAGCTCCCCCAC---------------------------
------------------------------------------------------------
------------------------------------------------------------
--------------------T---------GAG----CACCTTGTG--------------
---------------------------AC-CCCCGCCCC-TGCCCACCAGAGAACAA--C
CCCCTTTGACTGTAATTTTCCATTACCTTCCCA-AATCCTATAA-----------AACG-
GCCCCACCC-C---ATCTCCCTTCGCTGACTCTCTTTTCGGACTCAGCCCGCCTGCCCCC
AGGTGA-----AA--TAAACAGCCATGTTGCTCACACAAAGCCTG--TTT--GGT-GTCT
CTTCACATGGACTCGAGTGAA--------
>LTR7Y_chrX_Sltr_1790__chrX_4246860942469038_+_
-GTCAGGCCTCTGAGCCCAAG-----------------------CCAAGCCATCGCATCC
CCTGTGAC---------------------------------------------TTGCACA
TATACGCCCAGA------------------------------------------------
-----------------------------TGGCCTGAAGTAACTGAAGAATCACAAAAGA
AGTGA-----AAAGGCCCTGC-CCCGCCTTAACTGAT-----------------------
---GACATTCCACCA-------------------------T-------------------
------------TGTGATTTGTTCCTGCCCCACC----------TTAACTG----ATTA-
------------------------------------------------------------
------------------------------------------------------------
------------------------------------------------------------
------------------------------------------------------------
------------------------------------------------------------
------------ACC--------CT--GTGAATTTCCTTCTCCTGG--------------
----CTC-----------AG-AAGCTCTCCCAC---------------------------
------------------------------------------------------------
------------------------------------------------------------
--------------------T---------GAG----CACCTTGTG--------------
---------------------------AC-CCCTGCCCC-TGCCCACCAGAGAACAA--C
CCCCTTTGACTGTAATTTTCCATTACCTTCCCA-AATCCTATAA-----------AACG-
GCCCCACCC-C-T-ATCTCCCTTCGCTGACTCTCTTTTCGGACTCAGCCCGCCTGCACCC
AGGTGA-----AA--TAAACAGCCATGTTGCTCACACAAAGCCTG--TTT--GGTGGTCT
CTTCACATGGACTCGAGTGAAA-------
>LTR7Y_chrX_2ltr_int_fr_1741__chrX_119323040119323471__
TGTCAGGCCTCTGAGCCCAAG-----------------------CCAAGCCATCGCATCC
CCTGTGAC---------------------------------------------TTGCACG
TATACGCCCAGA------------------------------------------------
-----------------------------TGGCCTGAAGTAACTGAAGAATCACAAAAGA
AGTGA-----AAAGGCCCTGC-CCCGCTTTAACTGAT-----------------------
---GACATTCCACCA-------------------------T-------------------
------------TGTGATTTGTTCCTGCCCCATC----------TTAACTGAGTGATTA-
------------------------------------------------------------
------------------------------------------------------------
------------------------------------------------------------
------------------------------------------------------------
------------------------------------------------------------
------------ACC--------CT--GTGAATTTCCTTCTCCTGG--------------
----CTC-----------AG-AAGCTCCCCCAC---------------------------
------------------------------------------------------------
------------------------------------------------------------
--------------------T---------GAG----CACCTTGTG--------------
---------------------------AC-CCCCGCCCC-TGCCCACCAGAGAACAA--C
CCCCTTTGACT--AATTTTCCATTACCTTCCCA-AATCCTGTAA-----------AACG-
GCCCCACCC-C-T-ATCTCCCTTTGCTGACTCTCTTTTCGGACTCAGCCTGCCTGCACCC
AGGTGA-----AA--TAAACAGCCATGTTGCTCACACAAAGCCTA--TTT--GGTGGTCT
CTTCACACAGACTCGAGTGAA--------
>LTR7u2_chr3_124752578124758183_3428_ZNF534_k4me3_EncodeTxn_KLF4_GRO2of7__chr3_124757755124758183___1426
TGTCAGGCCTCTGAGCCCAAG-----------------------CCAAGCCATCGCATCC
CCTGTGAC---------------------------------------------TTGCACG
TATACGCCCAGA------------------------------------------------
-----------------------------TGGCCTGAAGTAACTGAAGAATCACAAAAGA
AGTGA-----AAAGGCCCTGC-CCCGCCTTAACTGAT-----------------------
---GACATTCCACCA-------------------------T-------------------
------------TGTAATTTGTTCCTGCCCCATC----------TTAACTGAGTGATTA-
------------------------------------------------------------
------------------------------------------------------------
------------------------------------------------------------
------------------------------------------------------------
------------------------------------------------------------
------------ACC--------CT--GTGAATTTCCTTCTCCTGG--------------
----CTC-----------AG-AAGCTCCCCTAC---------------------------
------------------------------------------------------------
------------------------------------------------------------
--------------------T---------GAG----CACCTTGTG--------------
---------------------------AA-CCCCGCCCC-TGCCCACCAGAGAACAA--C
CCCCTTTGACTGTAATTTTCCATTACCTTCCCA-AATCCTATAA-----------AACG-
GCCGCA---------TCTCCCTTCGCTGACTCTCTTTTCGGACTCAGCCCGCCTGCACCC
AAGTGA-----AA--TAAACAGCCATGTTGCTCACACAAAGCCTG--TCT--GGTTGTCT
CTTCACATGGACTCGAGTGA---------
>LTR7Y_chr4_2ltr_int_fr_1115__chr4_103559041103559474__
TGTCAGGCCTCTGAACCCAAG-----------------------CCAAGCCATCGCATCC
CCTGTGAC---------------------------------------------TTGCATG
TATATGCCCAGA------------------------------------------------
-----------------------------TGGCCTGAAGTAACTGAAGAATCACAAAAGA
AGTGA-----AAACGCCCTGC-CCCGCCTTAACTGAT-----------------------
---GACATTCCACCA-------------------------T-------------------
------------TGTGATTTGTTCCTGCCCCACC----------TTAGCTGAGTGATTA-
------------------------------------------------------------
------------------------------------------------------------
------------------------------------------------------------
------------------------------------------------------------
------------------------------------------------------------
------------ACC--------CT--GTGAATTTCCTTCTCCTGG--------------
----CTC-----------AG-AAGCTCCCCGAC---------------------------
------------------------------------------------------------
------------------------------------------------------------
--------------------T---------GAG----CACCTTGTG--------------
---------------------------AC-CCCCGCCCC-TGCCCACCAGAGAACAA--C
CCCCTTTGACTGTAATTTTCCATTACCTTCCCA-AATCCTATAA-----------AACG-
GCCCCACCC-C-T-ATCTCCCTTCGCTGACTCTCTTTTCGGACTCAGCCCGCCTGCACCC
AGGTGA-----AA--TAGACAGCCATGTTGCTCACACAAAGCCTG--TTT--GCTGGTCT
CTTCACACTGACTCGAGTGAA--------
>LTR7Y_chr18_2ltr_int_fr_626__chr18_7332461573325047_+_
-GTCAGGCCTCTGAGCCCAAG-----------------------CCAAGCCATCGCATCC
CCTGTGAC---------------------------------------------TTGCATG
TATACGCCCAGA------------------------------------------------
-----------------------------TGTCCTGAAGTAACTGAAGAATCACAAAAGA
AGTGA-----AAAGGCCCTGC-CCCGCCTTAACTGAT-----------------------
---GACATTCCACCA-------------------------T-------------------
------------TGTGATTTGTTCCTGCCCCACC----------TTAACTGAGTGATTA-
------------------------------------------------------------
------------------------------------------------------------
------------------------------------------------------------
------------------------------------------------------------
------------------------------------------------------------
------------ACC--------CT--GTGAATTTCCTTCTCCTGG--------------
----CTC-----------AG-AAGCTCCCCCAC---------------------------
------------------------------------------------------------
------------------------------------------------------------
--------------------T---------GAG----CACCTTGTG--------------
---------------------------AC-CCCCACCCC-TGCCCACCAGAGAACAA--C
CTCCTTTGACTGTAATTTTCCATTAACTTCCCA-AATCCTATAA-----------AACG-
GCCCCACCC-C---ATCTCCCTTCGCTGACTCTCTTTTCGGACTCAGCCCGCCTGCACCC
AGGTGA-----AA--TAAACAGCCATGTTGCTCACACAAAGCCTG--TTT--GGTGGTCT
CTTCACAGGGACACGGATGAAA-------
>LTR7Y_chr3_2ltr_int_fr_950__chr3_104445341104445775__
TGTCAGGCCTCTGAGCCCAAG-----------------------CCAAGCCATCGCATCA
CCTGTGAC---------------------------------------------TTGCATG
TATAAGCCCAGA------------------------------------------------
-----------------------------TGGCCTGAAGTAACTGAAGAATCACAAAAGA
AGTGA-----AAAGGCCCTGC-CCCGCCTTAACTGAT-----------------------
---GACATTCCACCA-------------------------T-------------------
------------TGTGATTTGTTCCTGCCCCACC----------TTAACTGAGTGATTA-
------------------------------------------------------------
------------------------------------------------------------
------------------------------------------------------------
------------------------------------------------------------
------------------------------------------------------------
------------ACC--------CT--GTGAATTTCCTTCTCCTGA--------------
----CTC-----------AG-AAGCTCCCCCAC---------------------------
------------------------------------------------------------
------------------------------------------------------------
--------------------T---------GAG----CACCTTGTG--------------
---------------------------AC-CCCCACCCC-TGCCCACCAGAAAACAA--T
CCCCTTTGACTGTAATTTTCCATTACCTTCCCA-AATCCTATAA-----------AACG-
GCCCCACCC-C-T-ATCTCCCTTCCCTGACTCTCTTTTCGGACTCAGCCCGCCTGCTCCC
AGGTGA-----AA--TAAACAGCCATGTTGCTCACACAAAGCCTG--TTT--GGTGGTCT
TTTCACACGGATACATATGAA--------
>LTR7Y_chr4_2ltr_int_fr_1136__chr4_126150114126150543__
TGTCAGGCCTCTGAGCCCAAG-----------------------CCAAGCCATCGCTTCC
CCTGTGAC---------------------------------------------TTGCATG
TATAGGCCCAGA------------------------------------------------
-----------------------------TGGCCTGAAGTAACTGAAGAATCACAAAAGA
AGTGA-----AAAGGCCCTGC-CCCGCCTCAACTGAT-----------------------
---GACATTCCACCA-------------------------T-------------------
------------TGTGATTTGTTCCTGCCCCACC----------TTAACTGAGTGATTA-
------------------------------------------------------------
------------------------------------------------------------
------------------------------------------------------------
------------------------------------------------------------
------------------------------------------------------------
------------ACC--------CT--GTGAATTTCCTTCTCCTGG--------------
----CTC-----------AG-AAGCTCCCCAAC---------------------------
------------------------------------------------------------
------------------------------------------------------------
--------------------T---------AAG----CACCTTGTG--------------
---------------------------AC-CCCCACCCC-TGCCCACCAGAGAAC-----
CCCCTTTGACTGTAATTTTCCATTACCTCCCCA-AATCCTATAA-----------AACG-
GCCCCACCC-C-T-ATCTCCCTTCACTGACTCTCTTTTCAGACTCAGCCCGCCTGCACCC
AA-TGA-----AA--TAAACAGCCATGTTGCTCACACAAAGCCTG--TTT--GGTGGTCT
CTTCACACAGACGCGCATGAA--------
>LTR7Y_chrX_Sltr_1726__chrX_113988395113988824_+_
-GTCAGGCCTCTGAGCCCAAG-----------------------CCAAGCCATCACATCC
CCTGTGAC---------------------------------------------TTGCACG
TATACGCTCAGA------------------------------------------------
-----------------------------TGGCCTGAAGTAACTGAAGAATCACAAAAGA
AGTGA-----AAAGGCCCTGC-CCCGCCTTAACTGAT-----------------------
---GACATTCCACCA-------------------------T-------------------
------------TGTGATTACTTCCTGCCCCACC----------TTAACTGAGTGATTA-
------------------------------------------------------------
------------------------------------------------------------
------------------------------------------------------------
------------------------------------------------------------
------------------------------------------------------------
------------ACC--------CT--GTGAATTTCCTTCTCCTGG--------------
----CTC-----------AG-AAGCTCCCCCAC---------------------------
------------------------------------------------------------
------------------------------------------------------------
--------------------T---------AAG----CACCTTGTG--------------
---------------------------AC-CCCCGCCCC-TGCCCACCAGAGAACAA--C
CCCCTTTGACT--AATTTTCCATTACCTTCCCA-AATCCTGTAA-----------AACG-
GCCCCACCC-C-T-AACTCCCTTCGCTGACT--CTTTTCAGACTCAGCCCGCCTGCACCC
AGGTGA-----AA--TCAACAGCCATTTTGCTCACACAAAGCCTG--TTT--GGTGGTCT
CTTCACAGGGACGTGCATGAAA-------
>LTR7Y_chr12_2ltr_int_fr_385__chr12_9574886295749284_+_
-GTCAGGCCTCTGAGCCCAAG-----------------------CCAAGCCATCGCATCC
CCTGTGAC---------------------------------------------TTGCACA
TATACGCCCAGA------------------------------------------------
-----------------------------TGGCCTGAAGTAACTGAAGAATCACAAAAGA
AGAGA-----AAAGGCCCTGC-CCTGCCTTAACTGAT-----------------------
---GACATTCCACCA-------------------------T-------------------
------------TGTGATTTGTTCCTGCCCCACC---------------------ATTA-
------------------------------------------------------------
------------------------------------------------------------
------------------------------------------------------------
------------------------------------------------------------
------------------------------------------------------------
------------ACC--------CT--GTGAATTTCCTTCTCCTGG--------------
----CTC-----------AG-AAGCTCCCCAAC---------------------------
------------------------------------------------------------
------------------------------------------------------------
--------------------T---------GAG----CACCTTGTG--------------
---------------------------AC-CCCTACCCC-TGCCCACCAGAAAACAA--C
CCCCTTTGACTGTAATTTTCCATTACCTTCCCA-AATCCTATAA-----------AACG-
GCCCCACCC-C-T-ATCTCCCTTCGCTGACTCTCTTTTTGGACTCAGCCCGCCTGCACCC
AGGTGA-----AA--TAAACAGCCATGTTGCTCACACAAAGCCTG--TTT--GGTGGTCT
CTTCACATGGACGCGCATGAAA-------
>LTR7u2_chr1_65643207_65648034_3480_ZNF534_ZNF90_KAP1_EncodeRepressed_GRO5of7_GRO6of7_GRO7of7_C_proto7y___chr1_6564760365648034___1431
TGTCAGGCCTCTGAGCCCAAG-----------------------CCAAGCCATCGCATCC
CCTGTGAC---------------------------------------------TTGCACA
TATATGCCCAGA------------------------------------------------
-----------------------------TGGCCTGAAGTAACTGAAGAATCACAAAATA
AGTGA-----AAAGGTCCTGC-CCCGCCTTAACTGAT-----------------------
---GACATTCCACCA-------------------------T-------------------
------------TGTGATTTGTTCTTGCCCCACC----------TTAACTGAGTGATTA-
------------------------------------------------------------
------------------------------------------------------------
------------------------------------------------------------
------------------------------------------------------------
------------------------------------------------------------
------------ACC--------CT--GTGAATTTCCTTCTCCTGG--------------
----CTC-----------AG-AAGCTCCCCAAC---------------------------
------------------------------------------------------------
------------------------------------------------------------
--------------------T---------GAG----GACCTTGTG--------------
---------------------------AC-CCCCGCCCC-TGCCCACCAGAGAACAA--C
CCCCTTTGACTGTAATTTTCCTTTACCTAACCA-AATCCTATAA-----------AACG-
GCCCCACCC-G-T-ATCTCCCTTCGCTGACTCTCTTTTCAGACTCAGCCCGCCTGCACCC
AGGTGA-----AA--TAAACAGCCATGTTGCTCACAGAAAGCCTG--TTT--GGTGGTCT
CTTCACATGGACGCGCATG----------
>LTR7Y_chr15_2ltr_int_fr_498__chr15_3523862935239062_+_
-GTCAGGCCTCTTAGCCCAAG-----------------------CCAAGCCATCGCATCC
CCTGTGAT---------------------------------------------TTGCACA
TACACACCCAGA------------------------------------------------
-----------------------------TGGCCTGAAGTAACTGAAGAATCACAAAAGA
AGTGA-----AAAGGCCCTGC-CCCGCCTTAACTGAT-----------------------
---GACATTCCACCA-------------------------T-------------------
------------TGTGATGTGTTCCTGCCCCACT----------TTAACTGAGTGATTA-
------------------------------------------------------------
------------------------------------------------------------
------------------------------------------------------------
------------------------------------------------------------
------------------------------------------------------------
------------ACC--------CT--GTGAATTTCCTTCTCCTGG--------------
----CTC-----------AG-AAGCTCCCCTAC---------------------------
------------------------------------------------------------
------------------------------------------------------------
--------------------T---------GAG----CACCTTGTG--------------
---------------------------AC-CCCTGCCCC-TGCCCACCAGAGAACAA--C
CCTCTTTGACTGTAATTTTCCATTACCTTCCCA-AATCCTATAA-----------AACG-
GCCCCACCC-T-T-ATCTCCCTTTGCTGACTCTCTTTTCGGACTCAGCCCGCCTGCACCC
AGGTGA-----AA--TAAACAGCCATGTTGCTCACACAAAGCCTG--TTT--GGTGGTCT
CTTCACACGGACGTGCATGAAA-------
>LTR7Y_chr2_Sltr_799__chr2_192130386192130819_+_
-GTCAGGCCTCTGAGCCCAAG-----------------------TCAAGCCATCGCATCC
CCTGTGAC---------------------------------------------TTGCACA
TATACACCCAGA------------------------------------------------
-----------------------------TGGCCTGAAGTAACTGAAGAATCACAAAAGA
AGTGA-----AAAGGCCCTGC-CCCGCCTTGACTGAT-----------------------
---GACACTCCACCA-------------------------T-------------------
------------TGTGATTTGTTCCTGCCCCACC----------TTAACTGAGCGATTA-
------------------------------------------------------------
------------------------------------------------------------
------------------------------------------------------------
------------------------------------------------------------
------------------------------------------------------------
------------ACC--------CT--GTGAATTTCCTTCTCCTGG--------------
----CTC-----------AG-AAGCTCCCCCAC---------------------------
------------------------------------------------------------
------------------------------------------------------------
--------------------T---------GAG----CACCTTGTG--------------
---------------------------AC-CCCCGCCCC-TGCCCACCAGAGAACAA--C
CCTCTTTGACTGTAATTTTCCATTACCTTCCCA-AATCCTATGA-----------AACG-
GCCCCACCC-C-T-ATCTCCCTTCGCTGACTCTCTTTTCAGACTCAGCCCGCCTGCACCC
AGGTGA-----AA--TAAACAGCCATGTTGCTCACACAAAGTCTG--TTT--GGTGGTCT
CTTCACACGGACACGCATGAAA-------
>LTR7Y_chr18_2ltr_int_fr_606__chr18_2869844928698881__
TGTCAGGCCTCTGAGCCCAAG-----------------------CCAAGCCATCGCATCC
CCTGTGAC---------------------------------------------TTGCACA
TATACGCCCAGA------------------------------------------------
-----------------------------TGGCCTGAAGTAACTGAAGAAGCACAAAAGA
AGTGA-----AAAGGCCCTGT-CCCGCCTTAACTGAT-----------------------
---GACATTCCACCA-------------------------T-------------------
------------TATGATTTGTTCCTGCCCCACC----------TTAACTGAGTGATTA-
------------------------------------------------------------
------------------------------------------------------------
------------------------------------------------------------
------------------------------------------------------------
------------------------------------------------------------
------------ACC--------CT--GTGAATTTCCTTCTCCTGG--------------
----CTC-----------AG-AAGCTCCCCCAC---------------------------
------------------------------------------------------------
------------------------------------------------------------
--------------------T---------GAG----CACCTTGTG--------------
---------------------------AC-CCCTGCCCC-TGCCCACCAGAGAACAA--C
CCCCTTTGACTGTAATTTTCCATTACCTTCCCA-AATCCTATGA-----------AACG-
GCCCCATTC-C-T-ATCTCCCTTCACTGACTCTCTTTTCGGACTCAGCCCGCCTGCACCG
AGGTGA-----AA--TAAACAGCCATGTTGCTCACACAAAGCCTG--TTT--GGTGGTCT
CTTCACACGGACTTGAGTGA---------
>LTR7Y_chr20_2ltr_int_fr_908__chr20_4009311040093543_+_
-GTCAGGCCTCTGAGCCCAAG-----------------------CCAAGCCATTGCATCC
CCTGTGAC---------------------------------------------TTGCACG
TATACGACCAGA------------------------------------------------
-----------------------------TGGCCTGAAGTAACTCAAGAATCACAAAAGA
AGTGA-----AAAGGCCCTGC-CCTGCCTTAACTGAT-----------------------
---GACATTCCACCA-------------------------T-------------------
------------TGTGATTTGTTCCTACCCCACA----------TTAACTGAGTGATTA-
------------------------------------------------------------
------------------------------------------------------------
------------------------------------------------------------
------------------------------------------------------------
------------------------------------------------------------
------------ACC--------CT--GTGAATTTCCTTCTCCTGG--------------
----CTC-----------AG-AAGCTCCCCCAC---------------------------
------------------------------------------------------------
------------------------------------------------------------
--------------------T---------GAG----CACCTTGTG--------------
---------------------------AC-TCCTGCCCC-TGCCCACCAGAGAACAA--T
CCCCTTTGACTGTAATTTTCCATTACCTTCCCA-AATCCTATAA-----------AACG-
GCCCCACCC-C-T-ATCTCCCTTCGCTGACTCTCTTTTCGGACTCAGCCCACCTGCACCC
AGGTGA-----AA--TAAACAGCCATGTTGCTCACACAAAGCCTG--TTT--GGTGGTCT
CTTCACACGGACACGCATGAAA-------
>LTR7Y_chr15_2ltr_int_fr_507__chr15_5343203053432463__
TGTCAGGCCTCTGAACCCAAG-----------------------CCAAGCCATCGCATCC
CCTGTGAC---------------------------------------------TTGCATG
TATACATCCAGA------------------------------------------------
-----------------------------TGGCCTGAAGTAACTGAAGATCCACAAAAGA
AGTGA-----AAAGGCCCTGC-CCTGCCTTAACTGAT-----------------------
---GACATTCCACCA-------------------------T-------------------
------------TGTGATTTGTTCCTGCCCCACC----------TTAACTGAGGGATTA-
------------------------------------------------------------
------------------------------------------------------------
------------------------------------------------------------
------------------------------------------------------------
------------------------------------------------------------
------------ACC--------CT--GTGAATTTCCTTCTCCTGG--------------
----CTC-----------AG-AAGCTCCCCCAC---------------------------
------------------------------------------------------------
------------------------------------------------------------
--------------------T---------GAG----CACCTTGTG--------------
---------------------------AC-CCCCGCCCC-TGCCCACCAGAGAACAA--C
CCCCTTTGACTGTAATTTTCCATTACCTTCCTA-AATCCTATAA-----------AACG-
GCCCCACCC-T-T-ATCTCCCTTTGCTGACTCTCTTTTCGGACTCAGCCCACCTGCACCC
AGGTGA-----AA--TAAACAGCCATGTTGCTCACACAAAGCCTG--TTT--GGTGGTCT
CTTCCCACGGATGCGCATGAA--------
>LTR7Y_chr5_2ltr_int_fr_1292__chr5_136544968136545393__
TGTCAGGTCTCTGAGCCCAAG-----------------------CCAAGCCATCGCATCC
CCTGTGAC---------------------------------------------TTGCATG
TATACGCCCAGA------------------------------------------------
-----------------------------TGGCCTGACGTAACTGAAGAATCACAAAAGA
AGTGA-----AAAGGTCCTGC-CCCGCCTTAACTGAT-----------------------
---GACATTCCACCA-------------------------T-------------------
------------TGTGATTTGTTCCTGCCCCACC----------TTAACTGA----TTA-
------------------------------------------------------------
------------------------------------------------------------
------------------------------------------------------------
------------------------------------------------------------
------------------------------------------------------------
------------ACC--------CT--GTGAAT--CATTCTCCTGG--------------
----CTC-----------AG-AAGCTCCCCAAG---------------------------
------------------------------------------------------------
------------------------------------------------------------
--------------------T---------GAG----CACCTTGTG--------------
---------------------------GC-CCCAGCCCC-TGCCCACCAGAGAACAA--C
CCCCTTTGACTGTAATTTTCCTTTACCTACCCA-AATCCTATAA-----------AACA-
GCCCCACCC-T-T-AACTCCCTTTGCTGACTCTCTTTTCGGACTCAGCCCACCTGTACCC
AGGTGA-----AA--TAAACAGCCATGTTGCTCACACAAAGCCTG--TTT--GGTGATCT
CTTCACACGGACGCGCATG----------
>LTR7Y_chr1_2ltr_int_fr_26__chr1_183613210183613641_+_
-GTCAGGCCTCTGAGCCCAAG-----------------------CCAAGCCATCGCATCC
CCTGTGAC---------------------------------------------TTGCACA
TATACGCCCAGA------------------------------------------------
-----------------------------TGGCCTGAAGTAACTGAAGAATCACAAAATA
AGTGA-----AAAGGCCCTGC-CCCGCCTTAACTGAT-----------------------
---GACATTCCACCA-------------------------T-------------------
------------TGTGATTTGTTCCTGCCCCACC----------TTAACTGAGTGATTA-
------------------------------------------------------------
------------------------------------------------------------
------------------------------------------------------------
------------------------------------------------------------
------------------------------------------------------------
------------ACC--------CT--GTGAATTTCCTTCTCCTGG--------------
----CTC-----------AG-AAGCTCCCCAAC---------------------------
------------------------------------------------------------
------------------------------------------------------------
--------------------T---------GAG----CACCTTGTG--------------
---------------------------AC-CCCTGCCCC-TGCCCACCAGAGAACAA--C
CCCCTTTGACTGTAATTTTCCATTACCTTCCCA-AATCCTATAA-----------AACG-
GCCCCACCC-T-T-ATTTCCCTTCACTGACTC--TTTTTGGACTCAGCCCACCTGCACCC
AGGTGA-----AA--TAAACAGCTTTATTGCTCACACAAAGCCTG--TTT--GGTGGTCT
CTTCACACAGACACGTGTGA---------
>LTR7u2_chr1_68386004_68391992_3424_ZNF534_ZNF90_KAP1_EncodeTxn_KLF4_GRO5of7_GRO6of7_GRO7of7_proto7y____chr1_6838600468386437____1431
-GTCAGGCCTCTGAGCCCAAG-----------------------TCAAACCATCGCATCC
CCTGTGAC---------------------------------------------TTGCATG
TATACGCCCAGA------------------------------------------------
-----------------------------TGGCCTGAAGTAACTGAAGAATCACAAAAGA
AGTGA-----AAAGGCCCTGC-CCCGCCTTAACTGAT-----------------------
---GACATTCCACCA-------------------------T-------------------
------------TGTGATTTGTTCCTGCCCCACC----------TTAACTGAGTGATTA-
------------------------------------------------------------
------------------------------------------------------------
------------------------------------------------------------
------------------------------------------------------------
------------------------------------------------------------
------------ACC--------CT--GTGAATTTCCTTCTCCTGG--------------
----CTC-----------AG-AAGCTCCCCCAC---------------------------
------------------------------------------------------------
------------------------------------------------------------
--------------------T---------GAG----CACCTTGTG--------------
---------------------------AC-CCCCGCCCC-TGCCCACCAGAGAACAA--C
CCCCTTTGACTGTAATTTTCCATTACCTTCCCA-AATCCTATAA-----------GACG-
GCCCCACCC-T-T-ATCTCCCTTCGCTGACTC--TTTTCGGACTCAGCCCACCTGCACCC
AGGTGA-----AA--TAAACAGCTTTATTGCTCACACAAAGCCTG--TTT--GGTGGTCT
CTTCACACAGAGGCGCATGA---------
>LTR7u2_chr8_99943695_99949609_3518_ZNF534_ZNF90_KAP1_EncodeRepressed_FOXP1_KLF4_proto7y____chr8_9994369599944123____1428
-GTCAGGCCTCTGAGCCCAAG-----------------------CCAAGCCATCGCATCC
CCTGTGAC---------------------------------------------TTGCACG
TATACACCCAGA------------------------------------------------
-----------------------------TGGCCTGAAGTAACTGAAGAATCACAA---A
AGTGA-----AAAGGACCTGC-CCCGCCTTAACTGAT-----------------------
---GACATTCCACCA-------------------------T-------------------
------------TGTGATTTGTTCCTGCCCCACC----------TTAACTGAGTGATTA-
------------------------------------------------------------
------------------------------------------------------------
------------------------------------------------------------
------------------------------------------------------------
------------------------------------------------------------
------------ACC--------CT--GTGAATTTCCTTCTCCTGG--------------
----CTC-----------AG-AAGCTCCCCCAC---------------------------
------------------------------------------------------------
------------------------------------------------------------
--------------------T---------GAG----CACCTTGTG--------------
---------------------------AC-CCCCGCCCC-TGCCCACCAGAGAACAA--C
CCCCTTTGACTGTAAGTTTCCATTACCTTCCCA-AATCCTATAA-----------AACA-
GCCCCACCT-T-T-ATCTCCCTTCGCTGACTC--TTTTCGGACTCAGCCCACCTGCACCC
AGGTGA-----AA--TAAACAGCTTTATTGCTCACACAAAGCCTG--TTT--GGTGGTCT
CTTCACACAGACGCGCATGA---------
>LTR7Y_chr6_2ltr_int_fr_1402__chr6_144923175144923606_+_
-GTCAGGCCTCTGAGCCCAAG-----------------------CCAAGCTATCGCATCC
CCTGTGAC---------------------------------------------TTGCACA
TATATGCCCAGA------------------------------------------------
-----------------------------TGGCCTGAAGTAACTGAAGAATCACAAAAGA
AGTGA-----AAAGGCCCTGC-CCCGCCTTAACTGAT-----------------------
---GACATTCCACCA-------------------------T-------------------
------------TGTGATTTGTTCCTGCCCCACC----------TTAACTGAGTGATTA-
------------------------------------------------------------
------------------------------------------------------------
------------------------------------------------------------
------------------------------------------------------------
------------------------------------------------------------
------------ACC--------CT--GTGAATTTCCTTCTCCTGG--------------
----CTC-----------AG-AAGCTTCCCCAC---------------------------
------------------------------------------------------------
------------------------------------------------------------
--------------------T---------GAG----CACCTTGTG--------------
---------------------------AC-CCCCGCCCC-TACCCACCAGAGAACAA--C
CCCCTTTGACTGTAATTTTCCATTACCTTCCCA-AATCCTATAA-----------AACG-
GCCCCACCC-C-T-ATCTCCCTTCACTGACTC--TTTTCAGACTCAGCCCACCTGCACCC
AGGTGA-----AA--TAAACAGCTTTATTGCTCACACAAAGCCTG--TTT--CGTGGTCT
CTTCACACTGACGTGCATGA---------
>LTR7u2_chr1_230601216_230609094_4759_ZNF534_ZNF90_KAP1_weakenh_KLF4_proto7y____chr1_230601216230601646____1430
-GTCAGGTCTCTGAGCCCAAG-----------------------CCAAGCCATCGCATCC
CCTGTGAC---------------------------------------------TTGCACA
TATATGCCCAGA------------------------------------------------
-----------------------------TGGCCTGAAGTAACTGAAGAATCACAAAAGA
AGTGA-----AAAGGCCCTGC-CCTGCCTTAACTGAT-----------------------
---GACATTCCACCA-------------------------T-------------------
------------TGTGATTTGTTCCTGCCCCACC----------TTAACTGAGTGATTA-
------------------------------------------------------------
------------------------------------------------------------
------------------------------------------------------------
------------------------------------------------------------
------------------------------------------------------------
------------ACC--------CT--GTGAATTTCCTTCTCCTGG--------------
----CTC-----------AG-AAGCTCCCCCAC---------------------------
------------------------------------------------------------
------------------------------------------------------------
--------------------T---------GAG----CACCTTGTG--------------
---------------------------AC-CCCCGCCCC-TGCCCACCAGAGAACAA--C
CCCCTTTGACTGTAATTTTCCATTACCTTCCCA-AATCCTATAA-----------AACG-
GCCCCACCC-C---ATCTCCCTTTGCTGACTC--TTTTCAGACTCAGACCACCTGCACCC
AGGTGA-----AA--TAAACAGCTTTATTGCTCACACAAAGCCTG--TTT--GGTGCTCT
CTTCACATGGACATGCATGA---------
>LTR7u2_chr9_104870665_104871097_weakenh_SOLO_KLF4_C_proto7y___chr9_104870665104871097___1431
TGTCAGGCCTCTAAGCCCAAG-----------------------CCAAGCCATCGCATCC
CCTGTGAC---------------------------------------------TTGCACA
TATACGCCCAGA------------------------------------------------
-----------------------------TGGCCTGAAGTAACTGAAGAATCACAAAAGA
AGTGA-----AAAGGCCCTGC-CTCGCCTTAACTGAT-----------------------
---GACGTTCCACCA-------------------------T-------------------
------------TGTGATTTGTTCCTGCCCCACC----------TTAACTGAGTGATTA-
------------------------------------------------------------
------------------------------------------------------------
------------------------------------------------------------
------------------------------------------------------------
------------------------------------------------------------
------------ACC--------CT--GTGAATTTCCTTCTCCTGG--------------
----CTC-----------AG-AAGCTCCCCCAC---------------------------
------------------------------------------------------------
------------------------------------------------------------
--------------------T---------GAG----CACCTTGTG--------------
---------------------------AC-CCCCGCCCC-TGCCCACCAGAGAACAA--C
CCCCTTTGACTGTAATTTTCCATTACCTTCCCA-AATCCTATAA-----------AACG-
GCCCCACCC-C-T-ATCTCCCTTTGCTGACTC--TTTTCGGACTCAGCCCACCTGCAGCC
AGGTGA-----AA--AAAACAGCTTTATTGCTCACACAAAGCCTG--TTT--GGTGGTCT
CTTCACACAGACGCACATG----------
>LTR7u2_chr1_233688773_233689204_EncodeTxn_SOLO_KLF4_C_proto7y___chr1_233688773233689204___1431
TGTCAGGCCTTTGAGCCCAAG-----------------------CCAAGCCATTGCATCC
CCTGTGAC---------------------------------------------TTGCACA
TATACACCCAGA------------------------------------------------
-----------------------------TGGCCTGAAGTAACTGAAGAATCACAAAAGA
AGTGA-----AAAGGCCCTGC-CCCGCCTTAACTGAT-----------------------
---GACATTCCACCA-------------------------T-------------------
------------TGTGATTTGTTCCTGCCCCACC----------TTAACTGAGTGATTA-
------------------------------------------------------------
------------------------------------------------------------
------------------------------------------------------------
------------------------------------------------------------
------------------------------------------------------------
------------ACC--------CT--GTGAATTTCCTTCTCCCGG--------------
----CTC-----------AA-AAGCTCCCTCAC---------------------------
------------------------------------------------------------
------------------------------------------------------------
--------------------T---------GAG----CACCTTGTG--------------
---------------------------AC-CCCCGCCCC-TGCCCACCAGAGAACAA--C
CTCCTTTGACTGTAATTTTCCATTACCTTCCCA-AATCCTATAA-----------AACG-
GCCCCACCC-C-T-ATCTCCCTTCGCTGACTC--TTTTCAGACTCAGCCCACCTGCACCC
AGGTGA-----AA--TAAACAGCTTTATTGCTCACACAAAGCCTG--TTT--GGTGGTCT
CTTCACACAGACGTACATA----------
>LTR7u2_chr2_80875799_80880161_4311_ZNF534_k4me3_EncodeRepressed_KLF4_GRO3of7_C_proto7y___chr2_8087979680880161___1365
TGTCAGGCCTCTGAGCCCAAG-----------------------CCAAGCCATCGTATCC
CCTGTGAC---------------------------------------------TTGCACG
TATACGCCCAGA------------------------------------------------
-----------------------------TGGCCTGAAGTAACTGAAGAATCACAAAAGA
AGTGA-----AAAAGCCCTGC-CCCGCCTTAACTGAT-----------------------
---GACATTCCACCA-------------------------T-------------------
------------TGTGATTTGTTCCTGCCCCACC----------TTAACTGAGTGATTA-
------------------------------------------------------------
------------------------------------------------------------
------------------------------------------------------------
------------------------------------------------------------
------------------------------------------------------------
------------ACC--------CT--GTGAATTTCCTTCTCCTGG--------------
----CTC-----------CG-AAGCTCCCGCAC---------------------------
------------------------------------------------------------
------------------------------------------------------------
--------------------T---------GAG----CACCTTGTG--------------
---------------------------AC-CCCCGCCCC-TGCCCAC-------------
------------------------------------------------------------
--------C-C-C-ATCTCCCTTCGCTGACTC--TTTTTGGACTCAGCCCACCTGTACCC
AGGTGA-----AA--TAAACAGCTTTATTGCTCGCACAAAGCCTG--TTT--GGTGGTCT
CTTCACACGGACGTGCATG----------
>LTR7u2_chr4_135167435_135173118_3494_ZNF534_ZNF90_KAP1_EncodeTxn_GRO5of7_GRO6of7_GRO7of7_C_proto7y___chr4_135172689135173118___1429
TGTCAGGCCTCTGAGCCCAAG-----------------------CCAAGCCATCACATCC
C--GTGAC---------------------------------------------TTGCACG
TATATGCCCAGA------------------------------------------------
-----------------------------TAGCCTGAAGTAACTGAAGAATCACAAAAGA
AGTGA-----AAAGGCCCTGC-CCCGACTTAACTGAT-----------------------
---GACATTCCACCA-------------------------T-------------------
------------TGTGATTTGTACCTGCCCCACC----------TTAACTGAGTGATTA-
------------------------------------------------------------
------------------------------------------------------------
------------------------------------------------------------
------------------------------------------------------------
------------------------------------------------------------
------------ACC--------CT--GTGAATTTCCTTCTCCTGG--------------
----CTC-----------AG-AAGCTCCCCCAC---------------------------
------------------------------------------------------------
------------------------------------------------------------
--------------------T---------GAG----CACCTTGTG--------------
---------------------------AC-CCCCGCCCC-TGCCCACCAGAGAACAA--C
CCCCTTTGACTGTCATTTTCCATTACCTTCCCA-AATCCTATAA-----------AACG-
GCCCCTCCC-C-T-ATCTCCCTTCATTGACTC--TTTTCGGACTCAGCCCACCTGCACCC
AGGTGA-----AA--TAAACAGCTTTATTGTTCACACAAAGCCTG--TTT--GGTGGTCT
CTCCACACGGACGTGCATG----------
>LTR7u2_chr3_81747553_81747984_h3k27ac_EncodeRepressed_SOLO_proto7y____chr3_8174755381747984____1431
-GTCAGGTCTCTGAGCCCAAG-----------------------CCAAGCCATCACATCC
CCTGTGAC---------------------------------------------TTGCACG
TATACGCCCAGA------------------------------------------------
-----------------------------TGGCCTGAAGTAACTGAAGAATCACAAAAGA
AGTGA-----AAAGGCCCTGC-CCCGCCTTAGCTGAT-----------------------
---GACATTCCACCA-------------------------T-------------------
------------TGTGATTTGTTCCTGGCCCACC----------TTAACTGAGTGATTA-
------------------------------------------------------------
------------------------------------------------------------
------------------------------------------------------------
------------------------------------------------------------
------------------------------------------------------------
------------ACC--------CT--TTGAATTTCCTTCTCCTGG--------------
----CTC-----------AG-AAGCTCCCCCAC---------------------------
------------------------------------------------------------
------------------------------------------------------------
--------------------T---------GAG----CACCTTGTG--------------
---------------------------AC-CCCCGCCCC-TGCCCACCAGAGAACAA--C
CCCCTTTGACTGTAATTTTCCATTACCTTCCCA-AATCCTATAA-----------AACG-
GCCCCACCC-T-T-ATCTCCCTTCGCTGACTC--TTTTCGGACTCAGCCCGCCTGCACCC
AGGTGA-----AA--TAAACAGCTTTATTGCTCACACAAAGCCTG--TTT--GGTGGTCT
CTTCACACGGACGCGCATGA---------
>LTR7u2_chr8_135767191_135773012_3585_ZNF534_KAP1_EncodeRepressed_KLF4_C_proto7y___chr8_135772580135773012___1431
TGTCAGGCCTCTGAGTCCAAG-----------------------CCAAGCCATTGCATCC
CCTGTGAC---------------------------------------------TTGCACG
TATATACCCAGA------------------------------------------------
-----------------------------TGGCCTGAAGTAACTGAAGAATCACAAAAGA
AGTGA-----AAAGATCCTGC-CCCGCCTTAACTGAT-----------------------
---GACATTCCACCA-------------------------T-------------------
------------TGTGATTTGTTCCTGCCCCACC----------TTAACTGAGTGATTA-
------------------------------------------------------------
------------------------------------------------------------
------------------------------------------------------------
------------------------------------------------------------
------------------------------------------------------------
------------ACC--------CT--GTGAATTTCCTTCTCCTGG--------------
----CTC-----------AG-AAGCTCCCCCAC---------------------------
------------------------------------------------------------
------------------------------------------------------------
--------------------T---------GAG----CACCTTGTG--------------
---------------------------AC-CCCTGCCCC-TGCCCACCAGAGAACAA--C
CCCCTTTGACTGTAATTTTCCATTACCTTCCCA-AATCCTATAA-----------AATG-
GCCCCACCC-C---ATCTCCCTTCGCTGACTC--TTTCCGGACTCAGCCCACCTGCACCC
AGGTGA-----AA--TAAACAGCTTTATTGCTCACACAAAGCCTG--TTT--GGTGGTCT
CTTCACACGGATGCGCATGA---------
>LTR7Y_chr6_2ltr_int_fr_1461__chr6_8135072781351160__
TGACAGGCCTCTGAGCCCAAG-----------------------CCAAGCCATCACATCC
CCTGTGAC---------------------------------------------TTGCATG
TATATGCCCAGA------------------------------------------------
-----------------------------TGGCCTGAAGTAACTGAAGAATCACAAAAGA
AGTGA-----AAAGGCCCTGC-CCTGCCTTAACTGAT-----------------------
---GACATTCCACCA-------------------------T-------------------
------------TGTGATTTGTTCCTGCCCCACC----------TTAACTGAGTGACTA-
------------------------------------------------------------
------------------------------------------------------------
------------------------------------------------------------
------------------------------------------------------------
------------------------------------------------------------
------------ACC--------CT--GTGAATTTCCTTCTCCTGG--------------
----CTC-----------AG-AAGCTCCCCCAC---------------------------
------------------------------------------------------------
------------------------------------------------------------
--------------------T---------GAG----CACCTTGTG--------------
---------------------------AC-CCCCGCCCC-TGCCCACCAGAAAACAA--C
CCCCTTTGACTGTAATTTTCCATTACCTTCCCA-AACCCTATAA-----------AATG-
GCCCCACCC-C-T-ATCTCCCTTCGCTGACTC--TTTTCGGACTCAGCCCACCTGCACCC
AGGTGA-----AA--TAAACAGCCTTGTTGCTCACACAAAGCCTG--TTT--GGTGGTCT
CTTCACACGGACGCGCATGAA--------
>LTR7u2_chr6_6027810_6033600_3360_ZNF534_EncodeRepressed_KLF4_wanghigh_chimeric_GRO5of7_GRO6of7_GRO7of7_C_proto7y___chr6_60331876033600___1413
----------------CCAGG-----------------------CCAAGCCATCGCATCC
CCTGTGAC---------------------------------------------TTGCATG
TATATGCCCAGA------------------------------------------------
-----------------------------TGGTCTGAAGTAACTGAAGAATCACAAAAGA
AGTGA-----AAAGGACCTGC-CCCGCCTTAACTGAT-----------------------
---GACATTCCACCA-------------------------T-------------------
------------TGTGATTTGTTCCTGCCCCACC----------TTAACTGAGTGATTA-
------------------------------------------------------------
------------------------------------------------------------
------------------------------------------------------------
------------------------------------------------------------
------------------------------------------------------------
------------ACC--------TT--GTGAATTTCCTTCTCCTGG--------------
----CTC-----------AG-AAGCTCCCCCAC---------------------------
------------------------------------------------------------
------------------------------------------------------------
--------------------T---------GAG----CACCTTGTG--------------
---------------------------AC-CCCCACCCC-TGCCCACCAGAGAACAA--C
CCCCTTTGACTGTAATTTTCCATTACCTTCCCA-AATCCTATAA-----------AACG-
GCCCCACCC-C-T-ATCTCCCTTCGCTGACTC--TTTTCGGACTCAGCCCACCTGCACCC
AGGTG-------A--TTAAAAGCTTTATTGCTCACACAAAGCCTG--TTT--GGTGGTCT
CTTCATATGGACGCGCATG----------
>LTR7u2_chr4_132492030_132492460_h3k27ac_enh_SOLO_proto7y____chr4_132492030132492460____1429
-GTCAGGCCTCTGAGCCCAAG-----------------------CCAAGCCATCGCATCC
CCTGTGAC---------------------------------------------TTGCATG
TATACGACCAGA------------------------------------------------
-----------------------------TGGCCTGAAGTAACTGAAGAATCACAAAAGA
AGTGA-----AAAGGCCCTGC-CCGGCCTTAACTGAT-----------------------
---GACATTCCACCA-------------------------T-------------------
------------TGTGATTTGTTCCTGCCCCACC----------TTAACTGAGGGATTA-
------------------------------------------------------------
------------------------------------------------------------
------------------------------------------------------------
------------------------------------------------------------
------------------------------------------------------------
------------ACC--------CT--GTGAATTTCCTTCTCCTGG--------------
----CTC-----------AG-AAGCTCCCCCAC---------------------------
------------------------------------------------------------
------------------------------------------------------------
--------------------T---------GAG----CACCTTGTG--------------
---------------------------AC-CCCCGCCCC-TGCCCACCAGAGAACAA--C
CCCCTTTGACTGTAATTTTCCATTACCTTCCCA-AATCCTATAA-----------AACG-
GCCCCACCC-C-T-GTCTCCCTTCCCTGACTC--TTTTCGGACTCAGCCCACCTGCACCT
AGGTG-------A--TTAAAAGCTTTATTGCTCACACAAAGCCTG--TTT--GGTGGTTT
CTTCACACGGACGCGAATGA---------
>LTR7u2_chr5_100984292_100990224_3319_ZNF534_ZNF90_KAP1_EncodeRepressed_KLF4_GRO5of7_GRO6of7_GRO7of7_C_proto7y___chr5_100989793100990224___1431
TGTCAGGGCTCTGAGCCCAAG-----------------------CCAAGCCATCGCATCC
CCTGTGAC---------------------------------------------TTGCATG
TATACGCCCAGA------------------------------------------------
-----------------------------TGGCCTGAAGTAACTGAAGAATCACAAAAGA
AGTGA-----AAAGGCCCTGC-CCTGCCTTAATTGAT-----------------------
---GACATTCCACCA-------------------------T-------------------
------------TGTGATTTGTTCCTGCCCCACC----------TTAACTGAGTGATTA-
------------------------------------------------------------
------------------------------------------------------------
------------------------------------------------------------
------------------------------------------------------------
------------------------------------------------------------
------------ACC--------CT--GTGAATTTCCTTCTCCTGG--------------
----CTC-----------AG-AAGCTCCCCCAC---------------------------
------------------------------------------------------------
------------------------------------------------------------
--------------------T---------GAG----CACCTTGTG--------------
---------------------------AC-CCCCGCCCC-TGCCCACCAGAGAACAA--C
CCCCTTTGACTGTAATTTTCCATTACCTTCCCA-AATCCTATAA-----------AATG-
GCCCCACCC-C-T-ATCTCCCTTGGCTGACTC--TTTTCAGACTCAGCCCACCTGCACCC
AGGTGA-----AA--TAAACAGCTTTATTGCTCACACAAAGCCTG--TTT--GGTGGTCT
CTTCACATGGACGCGCATG----------
>LTR7u2_chr5_117046415_117052246_3142_ZNF534_k4me3_EncodeRepressed_GRO3of7_C_proto7y___chr5_117051815117052246___1431
TGTCAGGCCTCTGAGCCCAAG-----------------------CCAAGCCATCGCATCC
CCTGTGAC---------------------------------------------TTGCACG
TATAGGCCCAGA------------------------------------------------
-----------------------------TGGCCTGAAGTAACCGAAGAATCACAAAAGA
AGTGA-----AAAGGCCCTGC-CCCACCTTAAATGAT-----------------------
---GACATTCCACCA-------------------------T-------------------
------------TGTGATTTGTTCCTGCCCCACC----------TTAACTGAGTGATTA-
------------------------------------------------------------
------------------------------------------------------------
------------------------------------------------------------
------------------------------------------------------------
------------------------------------------------------------
------------CCC--------CT--GTCAATTTCCTTCTTCTGG--------------
----CTC-----------AG-AAGCTCCCCCAC---------------------------
------------------------------------------------------------
------------------------------------------------------------
--------------------T---------GAG----CACCTTGTG--------------
---------------------------AC-CCCCTCCCC-TGCCCACCAGAGAACAA--C
CCCCTTTGACTATAATTTTCCATTACCTTCCCA-AATCCTGTAA-----------AACA-
GCCCCACCC-C-T-ATCTCCCTTCGCTGACTC--TTTTCGGACTCAGCCCACCTGCACCC
AGGTGA-----AA--CAAACAGCTTTATTGCTCACACAAAGCCTG--TTT--GGTGGTCT
CTTCACATGGACGCACATG----------
>LTR7u2_chr2_16791945_16797703_4656_ZNF534_EncodeRepressed_KLF4_GRO4of7_C_proto7y___chr2_1679727216797703___1431
TGTCAGGCCTCTGAGCCCAAG-----------------------CCAAGCCATCGCATCC
CCTGTGAC---------------------------------------------TTGCACT
TATAGGCCCAGA------------------------------------------------
-----------------------------TGGCCTGAAGTAACTGAAGAATCACAAAAGA
AGTCA-----AAAGGCCCTGC-CCCGCCTTAACTGAT-----------------------
---GACATTCCACCA-------------------------C-------------------
------------TGTGATTTGTTCCTACCCCAAC----------TTAACTGAGTGATTA-
------------------------------------------------------------
------------------------------------------------------------
------------------------------------------------------------
------------------------------------------------------------
------------------------------------------------------------
------------ACC--------TT--GTGAATTTCCTTCTTCTGG--------------
----CTC-----------AG-AAGCTCCTCCAC---------------------------
------------------------------------------------------------
------------------------------------------------------------
--------------------T---------GAG----CACCTTGTG--------------
---------------------------AC-CCCCGCCCC-TGCCCACCAGAGAACAA--C
CCCCTTTGACTGTAATTTTCCATTACCTTCCCA-AATCCTATAA-----------AACG-
GCCCCACCC-C-T-ATCTCCCTTCGCTGACTC--TTTTCGGACTCAGCCCACCTGCACCC
AGGTGA-----AA--TAAACAGCTTTATTGCTCACACAAAGCCTG--TTT--GGTGGTCT
CTTCACATGGATGCTCATG----------
>LTR7u2_chr19_39493404_39493821_SOLO_proto7y____chr19_3949340439493821____1416
-GTCAGGCCTCTGAGCCCAAG-----------------------CCAAGCCATCGCATCC
CCTGTGCC---------------------------------------------TTGCACA
TATACACCCAGA------------------------------------------------
-----------------------------TGGCCTGAAGTAACTGAAGAATCACAAAAGA
AGTGA-----AAAGGCCCTGC-CCCGCCTTAACTGAT-----------------------
---GACATTCCACCA-------------------------T-------------------
------------TGTGATTTGTTCCTGCCCCACC----------TTAACTGAGTGATTA-
------------------------------------------------------------
------------------------------------------------------------
------------------------------------------------------------
------------------------------------------------------------
------------------------------------------------------------
------------ACC--------CT--GCAAATTTCCTTCTCCTGG--------------
----CTC-----------AG-AAGCACCCCCAC---------------------------
------------------------------------------------------------
------------------------------------------------------------
--------------------T---------GAG----CACCTTGCG--------------
---------------------------AC-CCCCACTCC-TGCCCG--------------
-CCCTTTGACTGTAATTTTCCATTACCTTCCCA-AATACTATAA-----------AACA-
GCCCCACCC-C-T-ATCTCCCTTCGCTGACTC--TTTTCGGACTCAGCCCACCTGCACCC
AGGTGA-----AA--TAAACAGCTTTATTGCTCACACAAAGCCTG--TTT--GGTGGTCT
CTTCACACGGACGCGCATGA---------
>LTR7u2_chr13_66141332_66147036_3391_ZNF534_EncodeRepressed_GRO5of7_GRO6of7_GRO7of7_C_proto7y___chr13_6614660766147036___1429
TGTCAGGCCTCTGAGCCCAAG-----------------------CCAAGCCATCGCATCC
CCTGTGAC---------------------------------------------TTGCACG
TATACGCCCAGA------------------------------------------------
-----------------------------TGGCCTGAAGTAACTGAAGAATCACAAAAGA
AGTGA-----ATATGCCCTGC-CCCGCCTTAACTGAT-----------------------
---GACATTCCACCA-------------------------T-------------------
------------TGTGATTTGTTCCTGCCCCACC----------TTAACTGAATGATTA-
------------------------------------------------------------
------------------------------------------------------------
------------------------------------------------------------
------------------------------------------------------------
------------------------------------------------------------
------------ACC--------CT--GCGAATTTCCTTCTCCTGG--------------
----CTC-----------AG-AAACTCCCCCAC---------------------------
------------------------------------------------------------
------------------------------------------------------------
--------------------T---------GAG----CACCTTGTG--------------
---------------------------AC-CCCCACCTC-TGCCCACCAGAGAACAA--C
CCCCTTTGACTGTAATTTTCCATTACCTTCCCA-AATCCTATAA-----------AACG-
GCCCCACCC-C-T-ATCTCCCTTTGCTGACTC--TTTTCAGACTCAGCCCACCTGCACCC
AGGTGA-----AA--TAAACAGCTTTATTGCTCACACAAAGCCTG--TTT--GGTGGTCT
CTTCACACTGATGTGCATG----------
>LTR7up1_chr8_1801298_1801747_h3k27ac_enh_SOLO_KLF4_NANOG_44108_7up_7up_phylo____chr8_18012981801747____1449
--TCAGGCCTCTGAGCCCAAG-----------------------CCAAGCCATCGCATCC
CCTGTGAC---------------------------------------------TTGCACG
TATATGCCCAGA------------------------------------------------
-----------------------------TGGCCTGAAGTAACTGAAGAATCACAAAAGA
AGTGA-----ATATGCCCTGC-CCCACCTTAACTGAT-----------------------
---GACATTCCACCACAAAAGAAGTGTAAATGGCTGGTCCT-------------------
------------TG------------------CC----------TTAA----GTGATGAC
ATT---------------------------------------------------------
------------------------------------------------------------
------------------------------------------------------------
------------------------------------------------------------
------------------------------------------------------------
------------ACT--------TT--GTGAAAGTCCTTTTCCTGG--------------
----CTCATCCTGGCTCAAA-AAGCTCCCCCAC---------------------------
------------------------------------------------------------
------------------------------------------------------------
--------------------T---------GAG----CATCTTGCG--------------
---------------------------AC-CCCCACTCC-TGCCCGCCAGAGAACAA-AC
CCCCTTTGTCTGTAATTTTCCTTTACCTACGCA-AATCCTATAA-----------AACG-
GTCCCACCC-T-T-ATCTCCCTTCGCTGACTCTCTTTTCGGACTCAGCCCGCCTGCACCC
AGGTGA---AA----TAAACAGCCATTTTGCTCACACAAAGCCTG--TTT--GGTGGTCT
CTTCACACGGACGCGCATGA---------
>LTR7up1_chr1_232118115_232123945_4894_transcribed_ZNF534_ZNF90_KAP1_k4me3_TSS_FOXP1_KLF4_NANOG_44108_SMAD11_SOX2_TCF4_7up_wanghigh_GRO1of7_7up_phylo____chr1_232118115232118565____1450
-GTCAGGCCTCTGAGCCCAAG-----------------------CCAAGCCATCGCATCC
CCTGTGAC---------------------------------------------TTGCACA
TATATGCCCAGA------------------------------------------------
-----------------------------TGGCCTGAAGTAACTGAAGAATCACAAAAGA
AGTGA-----ATATGCCCTGC-CCCACCTTAACTGAT-----------------------
---GACATTGCACCACAAAAGAAGTGTAAATGGCTGGTCCT-------------------
------------TG------------------CC----------TTAA----GTGATGAC
ATT---------------------------------------------------------
------------------------------------------------------------
------------------------------------------------------------
------------------------------------------------------------
------------------------------------------------------------
------------ACC--------TT--GTGAAAGTCCTTTTCCTGG--------------
----CTCATCCTGGCTCAAA-AAGCTCCCCCAC---------------------------
------------------------------------------------------------
------------------------------------------------------------
--------------------T---------GAG----CACCTTGCG--------------
---------------------------AC-CCCCACTCC-TGCCCGCTAGAGAACAA-AC
CCCCTTTGACTGTAATTTTCCTTTACCTACCCA-AATCCTATAA-----------AACA-
GCCCCACCC-T-T-ATCTCCCTTCGCTGACTCTCTTTTCGGACTGAGCCCGCTTGCACCC
AGGTGA---AA----TAAACAGCCATGTTGCTCACACAAAGCCTG--TTT--GGTGGTCT
CTTCACACGGACGCGCATGA---------
>LTR7up1_chr6_90670205_90675442_3469_1_k4me3_EncodeTxn_KLF4_NANOG_44108_SMAD11_SOX2_TCF4_7up_C_7up_phylo___chr6_9067499290675442___1450
TGTCAGGCCTCTGAGCCCAAA-----------------------CCAAGCCATCGCATCC
CCTGTGAC---------------------------------------------TTGCACG
TATACGCCCAGA------------------------------------------------
-----------------------------TGGCCTGAAGTAACTGAAGAATCACAAAAGA
AGTGA-----ATATGCCCTGC-CCCACCTGAACTGAT-----------------------
---GACATTCCACCACAAAAGAAGTGTAAGTGGCCGGTCCT-------------------
------------TG------------------CC----------TTAA----GTGATGAC
ATT---------------------------------------------------------
------------------------------------------------------------
------------------------------------------------------------
------------------------------------------------------------
------------------------------------------------------------
------------ACC--------TT--GTGAAAGTCCTTTTCCTGG--------------
----CTCATCCTGGCTCAAA-AAGCTCCCCCAC---------------------------
------------------------------------------------------------
------------------------------------------------------------
--------------------T---------GAG----CACCTTGCG--------------
---------------------------AC-CCCGACTCC-TGCCCGCCAGAGAACAA-AC
TCCCTTTGACTGTAATTTTCCTTTACCTACACA-AATCCTATAA-----------AACG-
GCCCCACCC-T-T-ATCTCCCTTCCCTGACTCTCTTTTCGGACTCAGCCCGCCTGCACCC
AGGTGA---AA----TAAACAGCCATGTTGCTCACACAAAGCCTG--TTT--AGTGGTCT
CTTCACACGGACGCGCATG----------
>LTR7up1_chr4_16997747_17003925_3437_ZNF534_KAP1_k4me3_EncodeTxn_KLF4_MED1_NANOG_44108_SMAD11_SOX2_TCF4_7up_GRO1of7_7up_phylo____chr4_1699774716998198____1448
-GTCAGGCCTCTGAGCCCAAG-----------------------CCAAGCCATCGCATCC
C--GTGAC---------------------------------------------TTGCACG
TATATGCCCAGA------------------------------------------------
-----------------------------TGGCCTGAAGTAACTGAAGAATCACAAAAGA
AGTGA-----ATATGCCCTGC-CTCACCTTAACTGAT-----------------------
---GACATTCCACCACAAAAGAAGTGTAAATGGCCGGTCCT-------------------
------------TG------------------CC----------TTAA----CTGATGAC
ATT---------------------------------------------------------
------------------------------------------------------------
------------------------------------------------------------
------------------------------------------------------------
------------------------------------------------------------
------------ACC--------TT--GTGAAAGTCCTTTTCCTGG--------------
----CTCATCCTGGCTCAAA-AAGCACCCCCAC---------------------------
------------------------------------------------------------
------------------------------------------------------------
--------------------T---------GAG----CACCTTGCG--------------
---------------------------AC-CCCCACTCC-TGCCCGCCAGAGAACAA-AC
CCCCTTTGACTGTAATTTTCCTTTACCTACCCA-AATCCTATAA-----------AACG-
GCCCCACCC-T-T-ATCTCCTTTCACTGACTCTCTTTTCAGACTCAGCCCGCCTGCACCC
AGGTTA---AA----TAAACAGCCATGTTGCTCACGCAAAGCCTG--TTT--GGTGGTCT
CTTCACACGGACGCGCATGA---------
>LTR7up1_chr6_6036099_6036548_EncodeRepressed_SOLO_KLF4_NANOG_7up_chimeric_C_7up_phylo___chr6_60360996036548___1449
TGTCAGGCCTCTGAGGCCAAG-----------------------CCAAGTCATCGCATCC
CCTGTGAC---------------------------------------------TTGCGCG
TATATGCCCAGA------------------------------------------------
-----------------------------TGGCCTGAAGTAACTGAAGAATCACAAAAGA
AGTGA-----ATATGCCCTGC-CCCGCCTTAACTGAT-----------------------
---GACATTCCACCACAAAAGAAGTGTAAATGGCCGGTCCT-------------------
------------TG------------------CC----------TTAA----GTGATGAC
ATT---------------------------------------------------------
------------------------------------------------------------
------------------------------------------------------------
------------------------------------------------------------
------------------------------------------------------------
------------ACC--------TT--GTGAAAGTCCTTTTCATGG--------------
----CTCACCCTGGCTCAAA-AA-CACCCCCAC---------------------------
------------------------------------------------------------
------------------------------------------------------------
--------------------T---------GAG----CACCTTGCG--------------
---------------------------AC-CCCCACTCC-TGCCCGCCAGAGAACAA-AC
CCCCTTTGACTGTAATTTTCCTTTACCTGCCCA-AATCCTATAA-----------AACG-
GCCCCACCC-T-T-ATCTCCCTTCACTGACTCTCTTTTCAGACTCAGCCTGCCTGCACCC
AGGTGA---AA----TAAACAGCCATGTTGCTCACACAAAGCCTG--TTT--GGTGGTCT
CTTCACACGGACACGCATG----------
>LTR7up1_chrX_98524246_98530070_4863_ZNF534_ZNF90_KAP1_EncodeTxn_FOXP1_KLF4_NANOG_TCF4_FOXA1_7up_C_7up_phylo___chrX_9852962098530070___1450
TGTCAGGCCTCCGAGCCCAAG-----------------------CCAAGCCATCGCATCC
CCTGTGAC---------------------------------------------TTGCACG
TATACGCCCAGA------------------------------------------------
-----------------------------TGGCCTGAAGTAACTGAAGAATCACAAAAGA
AGTGA-----ATATGCCCTGC-CCCACCTTAACTGAT-----------------------
---GATATTCCACCACAAAAGAAGTGCAAATGGCCGGTCCT-------------------
------------TG------------------CC----------TTAA----GTGATGAC
ATT---------------------------------------------------------
------------------------------------------------------------
------------------------------------------------------------
------------------------------------------------------------
------------------------------------------------------------
------------ACC--------TT--GTGAAAGTCCTTTTCCTGG--------------
----CTCATCCTGGCTCAAA-AAGCACCCCCAC---------------------------
------------------------------------------------------------
------------------------------------------------------------
--------------------T---------GAG----CACCTTGCG--------------
---------------------------AC-CCCCACTCC-TGTGCGCCAGAGAACAA-AC
CCCCTTTGACTGTAATTTTCCTTTACCTACCCA-AATCCTATAA-----------AACG-
GCCCCACCC-T-T-ATCCCCCTTCACTGACTCTCTTTTCGGACTCAGCCCACCTGCACCC
AGGTGA---AA----TAAATAGCCATGTTGCTCACAAAAAGCCTG--TTT--AGTGGTCT
CTTCACACGGACACGCATG----------
>LTR7up1_chrX_114601272_114607242_3469_ZNF534_KAP1_k4me3_EncodeTxn_KLF4_MED1_NANOG_44108_TCF4_7up_wanghigh_C_7up_phylo___chrX_114606794114607242___1448
TGTCAGGCCTCTGAGCCCAAG-----------------------CCAAGCCATTGCATCC
CCTGTGAC---------------------------------------------TTGCACG
TATATGCCCAGA------------------------------------------------
-----------------------------TGGCCTGAAGTAACTGAAGAATCACAAAAGA
AGTGA-----ATATGCCCTGC-CCCACCTTAACTGAT-----------------------
---GACATTCCACCACAAAAGAAGTGTAAATGGCCGGTCCT-------------------
------------TG------------------CC----------TTAA----GTGATAAC
ATT---------------------------------------------------------
------------------------------------------------------------
------------------------------------------------------------
------------------------------------------------------------
------------------------------------------------------------
------------ACC--------TT--GTGAAAGTCCTTTTCCTGG--------------
----ATCATCCTGGCTCAA--AAGCACCCCCAC---------------------------
------------------------------------------------------------
------------------------------------------------------------
--------------------T---------GAG----CACCTTGCG--------------
---------------------------AC-CCCCACTCC-TGCCCGCCAGAGAACAA-AC
CCCCTTTGACTGTAATTTTCCTTTACCTACCCA-AATCCTATAA-----------AACG-
GCCCCACCC-T-C-ATCTCCCTTCACTGACTCTCTTTTCGGACTCAGCCCACTTGCACCC
AGGTGA---AA----TA-ACAGCCATGTTGCTCACACGAAGCCTG--TTT--AGTGGTCT
CTTCACACGGACACACATG----------
>LTR7up1_chr6_131338800_131344564_3249_ZNF534_ZNF90_KAP1_k27ac_EncodeTxn_KLF4_NANOG_44108_TCF4_FOXA1_7up_GRO1of7_7up_phylo____chr6_131338800131339250____1450
-GTCAGGCCTCTGAGCCCAAG-----------------------CCAAGCCATCGCATCC
CCTGTGAC---------------------------------------------TTGCACG
TATAAGCCCAGA------------------------------------------------
-----------------------------TGGCCTGAAGTAACTGAAGAATCACAAAAGA
AGTGA-----ATATGCCCTGC-CCCATCTTAACTGAT-----------------------
---GACATTCCACCACAAAAGAAGTGTAAATGGCCAGTTCT-------------------
------------TG------------------CC----------TTAA----GTGATGAC
ATT---------------------------------------------------------
------------------------------------------------------------
------------------------------------------------------------
------------------------------------------------------------
------------------------------------------------------------
------------ACC--------TT--GTGAAAGTCCTTTTCCTGG--------------
----CTCATCCTGGCTCAAA-AGGCACCCCCAC---------------------------
------------------------------------------------------------
------------------------------------------------------------
--------------------T---------GAG----CACCTTGTG--------------
---------------------------AC-CCCCACTCC-TGCCCGCCAGAGAACAA-AC
CCCCTTTGACTGTAATTTTCCTTTACCTACCCA-AATCCTATAA-----------AACA-
GCCCCACCC-T-T-ATCTCCCTTCACTGACTCTCTTTTCTGACTCAGCCTACCTGCACCC
AGGTGA---AA----TAAACAGCCATGTTGCTCACACAAAGCCTG--TTT--GGTGGTCT
CTTCACACAGACACGCATGA---------
>LTR7up1_chr12_11462169_11468020_3219_ZNF534_ZNF90_KAP1_EncodeTxn_KLF4_NANOG_TCF4_FOXA1_7up_C_7up_phylo___chr12_1146757111468020___1449
TGTCAGGCCTCTGAGCTGAAG-----------------------CCAAGCCATCGCATCC
CCTGTGAC---------------------------------------------TTGCACG
TATACACCCAGA------------------------------------------------
-----------------------------TGGCCTGAAGTAACTGAAGAATCACAAAAGA
AGTGA-----ATATGCCCTGC-CCCACCTTAACTGAT-----------------------
---GACATTCCACTGCAAAAGAAATATAAATGGCCGGTCCT-------------------
------------TG------------------CC----------TTAA----GTGATGAC
ATT---------------------------------------------------------
------------------------------------------------------------
------------------------------------------------------------
------------------------------------------------------------
------------------------------------------------------------
------------ACC--------TT--GTGAAAGTCCTTTTCCTGG--------------
----CTCATCCTGGCTCAAA-AAC-ACCCCCAC---------------------------
------------------------------------------------------------
------------------------------------------------------------
--------------------T---------GAG----CACCTTGCG--------------
---------------------------AC-TCCCACTCC-TGCCCGCCAGATAACAA-AC
CCCCTTTGACTGTAATTTTCCTTTACCTACCCA-AATCCTATAA-----------AACA-
GCCCCACCC-T-T-ATCTCCCTTCGCTGACTCTCTTTTCCGACTCAGCCTGCCTGCACCC
AGGTGA---AA----TAAACAGCCATGTTGCTCACACAAAGCCTC--TTT--GGTGGTCT
CTTCACATGGACGCGCATG----------
>LTR7up1_chr6_131323296_131329137_3112_ZNF534_ZNF90_KAP1_k4me3_EncodeTxn_FOXP1_KLF4_NANOG_44108_TCF4_7up_GRO1of7_7up_phylo____chr6_131323296131323746____1450
-GTCAGGCCTCTGAGCCCAAG-----------------------CCAAGCCATCGCATCC
CCTGTGAC---------------------------------------------TTGCACG
TATAAGCCCAGA------------------------------------------------
-----------------------------TGGCCTGAAGTAACTGAAGAATCACAAAAGA
AGTGA-----ATATGCCCTGC-CCCACCTTAACTGAT-----------------------
---GACATTCCACTACAAAAGAAGTGAAAATGGCCGGTCCT-------------------
------------TG------------------CC----------TTAA----GTGATGAC
ATT---------------------------------------------------------
------------------------------------------------------------
------------------------------------------------------------
------------------------------------------------------------
------------------------------------------------------------
------------ACC--------TT--GTGAAAGTCCTTTTCCTGG--------------
----CTCATCCTGGCTCAAA-AACCTCCCCCAC---------------------------
------------------------------------------------------------
------------------------------------------------------------
--------------------T---------GAG----CACCTTTCG--------------
---------------------------AC-CCCGACTCC-TGCCCGCCAGAGAACAA-AC
CCCCTTTGACTGTAATTTTCCTTTACCTACCCA-AATCCTATAA-----------AACA-
GCCCCACCC-T-T-ATCTCCCTTCACTGACTCTCTTTTCCGACTCAGCCTACCTGCACCC
AGGTGA---AA----TAAACAGCCATGTTGCTCACGCAAAGCCTG--TTT--GGTGGTCT
CTTCACACGGACGCGCATGA---------
>LTR7up1_chr7_122816729_122822998_3415_ZNF534_ZNF90_KAP1_EncodeTxn_KLF4_NANOG_FOXA1_7up_7up_phylo____chr7_122816729122817176____1447
-GTCAGGCCTCTGAGCCCAAG-----------------------CCAAGCCATCGCATCC
CCTGTGAC---------------------------------------------TTGCACG
TATATGCCCAGA------------------------------------------------
-----------------------------TGGCCTGAAGTAACTGAAGAATCATAAAAGA
AGTGA-----ATATGCCCTGC-CCCACCTTAACTGAT-----------------------
---GACATTCCACCACAAAAGAAGTGTAAATGGCCGATCCT-------------------
------------TG------------------CC----------TTAA----ATGATGGC
ATT---------------------------------------------------------
------------------------------------------------------------
------------------------------------------------------------
------------------------------------------------------------
------------------------------------------------------------
------------ACC--------TT--GTGAAAGTCCTTTTCCTGG--------------
----CTCATCCTGGCTCAAA-AAGCACCCCCAC---------------------------
------------------------------------------------------------
------------------------------------------------------------
--------------------T---------GAA----CACCTTGCG--------------
---------------------------AC-CCCCACTCC-TGCCCGCCAGAGAAC----C
CCCCTTTGACTGTAATTTTCCTTTACCTACTCA-AATCCTATAA-----------AACG-
GCCCCACCC-A-T-ATCTCCCTTCGCTAACTCTCTTTTCAGACTCAGCCCGCCTGCACCC
AGGTGA---AA----TAAGCAGCCATGTTGCTCACACAAAGCCTG--TTT--GGTGGTCT
CTTCAAACGGACGCACATGA---------
>LTR7up1_chr6_142015666_142021782_3343_ZNF534_ZNF90_KAP1_k4me3_TSSflanking_KLF4_NANOG_7up_wanghigh_GRO1of7_7up_phylo____chr6_142015666142016117____1450
-GTCAGGCCTCTGAGCCCAAG-----------------------CCAAGCCACCGCATCC
CCTGTGAC---------------------------------------------TTGCACG
TATATCCCCAGA------------------------------------------------
-----------------------------TGGCCTGATGTAACTGAAGAATCACAAAAGA
AGTGA-----ACATGCCCTGC-CCCACCTTAACTGAT-----------------------
---GACATTCCACCACAAAAGAAGTGTAAATGGCCGGTCCT-------------------
------------TG------------------CC----------TTAA----GTGATGAC
ATT---------------------------------------------------------
------------------------------------------------------------
------------------------------------------------------------
------------------------------------------------------------
------------------------------------------------------------
------------ACC--------TT--GTGAAAGTCCTTTTCCTAG--------------
----CTCATCCTGGCTCAAA-AAGCACCCCCAC---------------------------
------------------------------------------------------------
------------------------------------------------------------
--------------------T---------GAG----CACCTTGCG--------------
---------------------------AC-CCCCACTCC-TGCCCGCCAGAGAACAA-AC
CCCCTTTGACTGTAATTTTCCTTTACCTACCTA-AATCCTATAA-----------AACG-
GCCCCACCC-T-T-ATCTCCCTTCGCTGACTCTCTTTTCGGACTCAGCCTGCCTGCACCC
AGGTGA---AA----TAAACAGCCATGTTGCTCACACAAAGCCTG--TTT--GGTGGTCT
CTTCACACGGACGCACATGA---------
>LTR7up1_chr8_7402290_7408174_3225_ZNF534_KAP1_weakenh_KLF4_NANOG_TCF4_7up_GRO5of7_GRO6of7_GRO7of7_7up_phylo____chr8_74022907402740____1450
-GTCAGGCGTCTCAGCCCAAG-----------------------CCAAGCCATCGCATCC
CCTGTGAC---------------------------------------------TTGCATG
TATACGCCCAGA------------------------------------------------
-----------------------------TGGCCTGAAGTAACTGAAGAATCACAAAAGA
AGTGA-----ATATGCCCTGC-CCCACCTTAACAGAT-----------------------
---GACATTCCACCACAAAAGAAGTGTAAATGGCCGGTCCT-------------------
------------TG------------------CC----------TTAA----GTGACGAC
ATT---------------------------------------------------------
------------------------------------------------------------
------------------------------------------------------------
------------------------------------------------------------
------------------------------------------------------------
------------ACC--------TT--GTGAAAGTCCTTTTCCTGG--------------
----CTCATCCTGTCTCAAA-AAGCACCCCCAC---------------------------
------------------------------------------------------------
------------------------------------------------------------
--------------------T---------GAG----CACCTTGCA--------------
---------------------------AC-CCCTACTCC-TGCCCGCCAGAGAACAA-AC
CCCTTTTGACTGTATTTTTCCTTTACCTACCCA-AATCCTATAA-----------AACA-
GCCCCACAC-T-T-TTCTCCCTTCACTGACTCCCTTTTTGGATTCAGCCCACCTGCACTC
AGGTGA---AA----TAAACAGCCATGTTGCTCACACAAAGCCTG--TTT--GGTGGTCT
CTTCACACGGACGCACATGA---------
>LTR7up1_chr8_7903419_7909304_3197_ZNF534_KAP1_EncodeRepressed_KLF4_NANOG_7up_GRO5of7_GRO6of7_GRO7of7_C_7up_phylo___chr8_79088547909304___1450
TGTCAGGCGTCTCAGCCCAAG-----------------------CCAAGCCATCGCATCC
CCTGTGAC---------------------------------------------TTGCATG
TATACGCCCAGA------------------------------------------------
-----------------------------TGGCCTGAAGTAACTGAAGAATCACAAAAGA
AGTGA-----ATATGCCCTGC-CCCACCTTAACAGAT-----------------------
---GACATTCCACCACAAAAGAAGTGTAAATGGCCGGTCCT-------------------
------------TG------------------CC----------TTAA----GTGACGAC
ATT---------------------------------------------------------
------------------------------------------------------------
------------------------------------------------------------
------------------------------------------------------------
------------------------------------------------------------
------------ACC--------TT--GTGAAAGTCCTTTTCCTGG--------------
----CTCATCCTGTCTCAAA-AAACACCCCCAC---------------------------
------------------------------------------------------------
------------------------------------------------------------
--------------------T---------GAG----CACCTTGCA--------------
---------------------------AC-CCCTACTCC-TGCCCGCCAGAGAACAA-AC
CCCTTTTGACTGTATTTTTCCTTTACCTACCCA-AATCCTATAA-----------AACA-
GCCCCACAC-T-T-TTCTCCCTTCACTGACTCCCTTTTTGGATTCAGCCCACCTGCACTC
AGGTGA---AA----TAAACAGCCATGTTGCTCACACAAAGCCTG--TTT--GGTGGTCT
CTTCACACGGACGCACATG----------
>LTR7up1_chr13_90848573_90854278_3504_ZNF534_k4me3_EncodeTxn_FOXP1_KLF4_NANOG_TCF4_FOXA1_7up_GRO3of7_C_7up_phylo___chr13_9085383190854278___1447
TGTCAGGCCTCTGAGCCCAAG-----------------------CCAAGCCATCACATCC
CCTGTGAC---------------------------------------------TTGCACG
TATACGCCCAGA------------------------------------------------
-----------------------------TGGCCTGAAGTAACTGAAGAATCACAAAAGA
AGTGA-----ATATGCCCTGC-CCCACCTTAACTGAT-----------------------
---GACATTCCACCACAAAAG---TGTAAATAGCCGGTCCT-------------------
------------TG------------------CC----------TTAA----GTGACGAC
ATT---------------------------------------------------------
------------------------------------------------------------
------------------------------------------------------------
------------------------------------------------------------
------------------------------------------------------------
------------ACC--------TT--GTGAAAGTCCTTTTCCTGG--------------
----CTCATCCTGGCTCAGA-AAGCACCCCCAC---------------------------
------------------------------------------------------------
------------------------------------------------------------
--------------------T---------GAG----CACCTTGCG--------------
---------------------------AC-CCCCACTCC-TGCCCGCCAGAGAACAA-AA
CCCCTTTGACTGTAATTTTCCTTTACCTTCCCA-AAACCTATAA-----------AACA-
GTGCCACCC-T-T-ATCTCCCTTCGCTGACTCTCTCTTTGGACTCAGCCCGCCTGCACCC
AGGTGA---AA----TAAACAGCCATGTTGCTCACACAAAGCCTG--TTT--GGTGGTCT
CTTCACGCCGACGCACATG----------
>LTR7up1_chr20_12753820_12759634_3666_transcribed_ZNF534_k4me3_enh_KLF4_NANOG_44108_SMAD11_TCF4_7up_wanghigh_GRO1of7_7up_phylo____chr20_1275382012754274____1450
-GTCAGGCCTCTGAGCCCAAG-----------------------CCAAGCCATCACATCC
CCTGTGAC---------------------------------------------TTGCACG
TATAAGCCCAGA------------------------------------------------
-----------------------------TGGCCTGAAGTAACTGAAGAATCACAAAAGA
AGTGA-----ATATGCCCTGC-CCTACCTTAACTGAT-----------------------
---GACATTCCACCACAAAAGAAGTGTAAATGCCTGGTTCT-------------------
------------TG------------------CC----------TTAA----GTGATGAC
ATT---------------------------------------------------------
------------------------------------------------------------
------------------------------------------------------------
------------------------------------------------------------
------------------------------------------------------------
------------ACC--------TT--GTGAAAGTCCTTTTCCTGG--------------
----CACATCCTGGCTCAAA-AAGCACCCCCAA---------------------------
------------------------------------------------------------
------------------------------------------------------------
--------------------T---------GAG----CACCTTGCG--------------
---------------------------AC-CCCCACTCC-TGCCCGCCAGAGAACAA-AC
CCCATTTGACTGTAATTTTCCTTTACCTACCCA-AATCCTATAA-----------AACG-
GCCCCACCC-T-T-ATCTCCCTTCGCTGACTCTCTTTTTGGACTCAGCCCACCTGCACCC
AGGTGA---AA----TAAACAGCCATGTTGCTCACACAAAGCCTG--TTT--GGTGGTCT
CTTCACACGGACGCACATGA---------
>LTR7up1_chr3_46246275_46252065_4913_ZNF534_ZNF90_KAP1_EncodeRepressed_KLF4_NANOG_7up_C_7up_phylo___chr3_4625160846252065___1450
TGTCAGGCCTCTGAGCCCAAG-----------------------CCAAGCCATTGCATCC
CCTGTGAC---------------------------------------------TTGCACA
TATATGCCCAGA------------------------------------------------
-----------------------------TGTCCTGAAGTAACTGAAGAATCACAAAAGA
AGTGA-----ATATGCCCTGC-CCCACCTTAACTGAT-----------------------
---GACACTCCACCACAAAAGAAGTGTAAATGGCTGGTCCT-------------------
------------TG------------------CC----------TTAA----GTGATGAC
ATT---------------------------------------------------------
------------------------------------------------------------
------------------------------------------------------------
------------------------------------------------------------
------------------------------------------------------------
------------ACC--------TT--GTGAAAGTCCTTTTCCTAG--------------
----CTCATCCTGGCTAGGA-AATCACCCCCAC---------------------------
------------------------------------------------------------
------------------------------------------------------------
--------------------T---------GAG----CACCTTGTG--------------
---------------------------AC-CCCCACTCC-TGCCTGCCAGAGAACAA-AC
CCCCTTTGACTGCAATTTTCCTTTACCTACCCA-AATCCTATAA-----------AACA-
GCCCCACCC-T-T-ATCTCCCTTTGCTGACTCTCTTTTCGGACTCAGCCCGCCTGCACTC
AGGTGA---AA----TAAACAGCCATGTTGCTCACACAAAGCCTG--TTT--GGTGGTCT
CTTCACAAGGATGCACATG----------
>LTR7up1_chr4_166716125_166722054_3445_ZNF534_KAP1_enh_FOXP1_KLF4_NANOG_44108_SOX2_TCF4_7up_GRO1of7_7up_phylo____chr4_166716125166716575____1450
-GTCAGGCCTCTGAGCCCAAG-----------------------CCAGGCCATTGCATCC
CCTGTGAC---------------------------------------------TTGCATG
TATAAGCCCAGA------------------------------------------------
-----------------------------TGGCCTGAAGTAACTGAAGAATCACAAAAGA
AGTGA-----ATATGCCCTGC-CCCACCTTAACTGAT-----------------------
---GACATTCCACCACAAAAGAAGTGTAAATGGCTGGTCCT-------------------
------------TG------------------CC----------TTAA----GTGATGAC
ATT---------------------------------------------------------
------------------------------------------------------------
------------------------------------------------------------
------------------------------------------------------------
------------------------------------------------------------
------------ACC--------TT--GTGAAAGTCCTTTTCCTGG--------------
----CTCATCCTGGCTCAAA-AAGCACCCCCAC---------------------------
------------------------------------------------------------
------------------------------------------------------------
--------------------T---------GAG----CACCTTGCG--------------
---------------------------AC-CCCTACTCC-TGCCTGCCAGAGAACAA-AC
CCCCTTTGACTGCAATTTTCCTTTACCTGCCCA-AATCCTATAA-----------AATG-
GTCCCACCC-T-T-ATCTCCCTTTGCTGACTCTCTTTTTGGACTCAGCCTGCCTGCACTC
AGGTGA---AA----TAAACAGCCATGTTGCTCACACAAAGCCTG--TTT--GGTGGTCT
CTTCACACGGACGCGCATGA---------
>LTR7up1_chr13_88512819_88518743_3559_ZNF534_KAP1_EncodeRepressed_KLF4_NANOG_44108_SOX2_TCF4_7up_GRO3of7_C_7up_phylo___chr13_8851829388518743___1450
TGTAGGGCCTCTGAGCCCAAG-----------------------CCAAGCCATCGCATCC
CCTGTGAC---------------------------------------------TTGCAGT
TATACGCCCAGA------------------------------------------------
-----------------------------TGGCCTGAAGTAACTGAAGAATCACAAAAGA
AGTGA-----ATATGCCCTGC-CCCGCCTTAACTGAT-----------------------
---GACATTCCACCACAAAAGAAGTATAAATGGCTGGTCCT-------------------
------------TG------------------CC----------TTAA----GTGATGAC
ATT---------------------------------------------------------
------------------------------------------------------------
------------------------------------------------------------
------------------------------------------------------------
------------------------------------------------------------
------------ACC--------TG--GTGAAAGTCCTTTTCCTGG--------------
----CTCATCCTGGCTCAAA-AAGCACCCCCAC---------------------------
------------------------------------------------------------
------------------------------------------------------------
--------------------T---------GAG----CACCTTGTG--------------
---------------------------AC-CCCCACTCC-TCCCTGCCAGAGAACAA-AT
CCCCTTTGACTGTAATTTTCCTTTACCTACCCA-AATCCTATAA-----------AACA-
GCCCCACCC-T-T-ATCTCCCTTCGTTGACTCTCTTTTTGGACTCAGCCGGCCTGCACCC
AGGTGA---AA----TAAACAGCCATGTTGCTCACACAAAGCCTG--TTT--GGTGGTCT
CTTCACACGGACGCACATG----------
>LTR7up1_chr8_68972944_68978769_3408_ZNF534_KAP1_EncodeRepressed_FOXP1_KLF4_NANOG_7up_7up_phylo____chr8_6897294468973429____1450
-GTCGGGCCTCTGAGCCCAAG-----------------------CCAAGCCATTGCATCC
TCTGTGAC---------------------------------------------TTGCACG
TATATGCCCAGA------------------------------------------------
-----------------------------TGGTCTGAAGTAACTGAAGAATCACAAAAGA
AGTGA-----ATGTGCCCTGC-CCCACCTTAACTGAT-----------------------
---GACATTCCACCACAAAAGAAGTGTAAATGGCTGGTCCT-------------------
------------TG------------------CC----------TTAA----GTGATGAC
ATT---------------------------------------------------------
------------------------------------------------------------
------------------------------------------------------------
------------------------------------------------------------
------------------------------------------------------------
------------ACC--------TT--GTGAAAGTCCTTTTCCTGG--------------
----CTCATCCTGGCTCAAA-AAGCACCCCCAC---------------------------
------------------------------------------------------------
------------------------------------------------------------
--------------------T---------GAG----CACCTTGTG--------------
---------------------------AC-CCCCACTCC-TGCCCGCCAGAGAACAA-AC
CCCCTTTGACTGTAATTTTCCTTTACCTACCCA-AATCCTATAA-----------AACG-
GCCCCACCC-T-T-ATCTCCCTTCGCTGACTCTCTTTTTGGACTCAGCCTGCCTGCACCC
AGGTGA---AA----TCAACAGCCATGGTGCTCACACAAAGCCTG--TTT--GGTGGTCT
CTTCACACGGACGCGCATGA---------
>LTR7up1_chr1_232229629_232234999_3450_ZNF534_KAP1_EncodeTxn_KLF4_NANOG_FOXA1_7up_GRO3of7_C_7up_phylo___chr1_232234550232234999___1449
TGTCAGGCCTCTGAGCCCAAG-----------------------ACAAGCCATCGCATCC
CCTGTGAC---------------------------------------------TTGCACG
TATATGCCCAGA------------------------------------------------
-----------------------------TGGCCTGAAGTAACTGAAGAATCACAAAAGA
AGTGA-----AAATGCCCTGC-CCCACCTTAACTGAT-----------------------
---GACATTCCAACACAAAAGAAGTGTAAATGGCTGGTCCT-------------------
------------TG------------------CC----------TTAA----GTGATGAC
ATT---------------------------------------------------------
------------------------------------------------------------
------------------------------------------------------------
------------------------------------------------------------
------------------------------------------------------------
------------ACC--------TT--GTGAAAGTCCTTTTCCTGG--------------
----CTCATCCTGGCTCAAA-AACCACCCTCAC---------------------------
------------------------------------------------------------
------------------------------------------------------------
--------------------T---------GAG----CACCTTGCG--------------
---------------------------AC-CCCCACTCC-TGCCCGCCAGAGAACAA-AC
CCCCTTTGACTGTAATTTTCCTTTACCTACCCA-AATCCTATAA-----------AACA-
GCCCCATCC-T-T-ATCTCCCTTCGCTGACTCTCTTTTTGGACTCAGCCTGCCTGCACCC
AGGTGA---AA----TAAACAGCCATGTTGCTCACACAAAGCCTG--TTT--GGT-GTCT
CTTCACACGGACGCGCATG----------
>LTR7up1_chr13_55654931_55660802_3446_ZNF534_KAP1_k4me3_TSS_FOXP1_KLF4_NANOG_44108_SMAD11_SOX2_TCF4_FOXA1_7up_wanghigh_GRO1of7_C_7up_phylo___chr13_5566035755660802___1445
TGTCAGGCCTCTGAGCCCAAG-----------------------CCAAGCCATTGCATCC
CCTGTGAC---------------------------------------------TTGCACG
TATATACCCAGA------------------------------------------------
-----------------------------TGGCCTGAAGTAACTGAAGAATCACAAAAGA
AGTGA-----AAATGCCCTGC-CCCACCTTAACTGAT-----------------------
---GACATTCCACCACAAAAGAAGTGTAAATGGCTGATCCT-------------------
------------TG------------------CC----------TTAA----GTGATGAC
ATT---------------------------------------------------------
------------------------------------------------------------
------------------------------------------------------------
------------------------------------------------------------
------------------------------------------------------------
------------ACC--------TT--GTGAAAGTCCTTTTCCTGG--------------
----CTCATCCTGGCTCAAA-AAGCACCCCCAC---------------------------
------------------------------------------------------------
------------------------------------------------------------
--------------------T---------GAG----CACTTTGCG--------------
---------------------------AC-CCCCACTCC-TGCCCGCCAGAGAA------
CCCCCTTGACTGTAATTTTCCTTTACCTACCTA-AATCCTATAA-----------AACG-
GCCCCATCC-T-T-ATCTCCCTTCACTGACTCTCTTTCTGGACTCAGCCCACCTGCACCC
AGGTGA---AA----TAAACAGCCATGTTGCTCACACAAAGCCTG--TTT--GGTGGTCT
CTTCACATGGACACGCATG----------
>LTR7up1_chr10_6629579_6635541_3454_ZNF534_KAP1_EncodeTxn_KLF4_NANOG_FOXA1_7up_C_7up_phylo___chr10_66350936635541___1448
TGTCACGCCTCTGAGCCCAAG-----------------------CCAAGCCATCGCATCC
CCTGTGAC---------------------------------------------TTGCACG
--TATACCCAGA------------------------------------------------
-----------------------------TGACCTGAAGTAACTGAAGAATCATAAAAGA
AGTGA-----ATATGCCCTGC-CCCACCTTAACTGAT-----------------------
---GACATTCCACCACAAAAGAAGTGTAAATGGCTGGTCCT-------------------
------------TG------------------CC----------TTAA----GTGATGAC
ATT---------------------------------------------------------
------------------------------------------------------------
------------------------------------------------------------
------------------------------------------------------------
------------------------------------------------------------
------------ACC--------TT--GTGAAAGTCCTTTTCCTAG--------------
----CTCATCCTGACTCAAA-AAGCACCTCCAC---------------------------
------------------------------------------------------------
------------------------------------------------------------
--------------------T---------GGG----CACCTTGCG--------------
---------------------------AC-CCCCACTCC-TGCCCGCCAGAGAACAA-AC
CCCCTTTGACTGTAATTTTCCTTTACCTACCCA-AATCCTATAA-----------AACG-
GCCCCACCC-C-C-ATCTCCCTTCACTGACTCTATTTTTGGACTCAGCCTGCCTGCGCCC
AGGTGA---AA----TAAACAGCCATATTGCTCACACAAAGCCTG--TTT--GGTGGTCT
CTTCACACGGACACGCATG----------
>LTR7up1_chr7_24396245_24401985_4981_transcribed_ZNF534_k4me3_weakenh_FOXP1_KLF4_MED1_NANOG_44108_SOX2_FOXA1_7up_wanghigh_GRO1of7_7up_phylo____chr7_2439624524396697____1450
-GTCAGGCCTCTGAGCCCAAG-----------------------CCAAGCCATCGCATCC
CCTGTGAC---------------------------------------------TTGCACG
TATACGCCCAGA------------------------------------------------
-----------------------------TGGCCTGAAGTAACTGAAGAATCACAAAAGA
AGTGA-----ATATGCCCTGC-CCCACCTTAACTGAT-----------------------
---GACATTCCACCACAAAAGAAGTGTAAATGGCCGGTCCT-------------------
------------TG------------------CC----------TTAA----GTGATGAC
ATT---------------------------------------------------------
------------------------------------------------------------
------------------------------------------------------------
------------------------------------------------------------
------------------------------------------------------------
------------ACC--------TT--GTGAAAGTCCTTTTCCCGG--------------
----CTCATCCTGGCTCAAA-AAGCACCCCCAC---------------------------
------------------------------------------------------------
------------------------------------------------------------
--------------------T---------GAG----CACCTTGTG--------------
---------------------------AC-CCCCACTCC-TGCCCACCAGAGAACAA-AC
CCCCTTTGACTGTAATTTTCCTTTACGTACCCA-AATCCTATAA-----------AACG-
GCCCCACCT-T-T-ATCTGCCTTCCCTGACTGTCTTTTCGGACTCAGCCCGCCTGCACCC
AGGTGA---AA----TAAACAGCCACGTTGCTCACACAAAGCCTG--TTT--GGTGGTCT
CTTCACACGGACGCGCATGA---------
>LTR7up1_chr2_7108636071090997_3591_ZNF534_EncodeTxn_KLF4_NANOG_FOXA1_7up_chimeric_GRO2of7__chr2_7109054771090997___1450
TGACAGGCCTCTGAGCCCAAG-----------------------CCAAGCCATCGCATCC
CCTGTGAC---------------------------------------------TTGCACG
TATACGCCCAGA------------------------------------------------
-----------------------------TGGCCTGAAGTAACCGAAGAATCACAAAAGA
AGTGA-----ATATGCCCTGC-CCCAACTTAACTGAT-----------------------
---GACATGCCACCACAAAAGAAGTGTAATTGGCCAGTCCT-------------------
------------TG------------------CC----------TTAA----GTGATGAC
ATT---------------------------------------------------------
------------------------------------------------------------
------------------------------------------------------------
------------------------------------------------------------
------------------------------------------------------------
------------ACC--------TT--GTGAAAGTCCTTTTCCTGG--------------
----CTCATCCTGGCTCAAA-AAACACCCCCAC---------------------------
------------------------------------------------------------
------------------------------------------------------------
--------------------T---------GAG----CACCTTGTG--------------
---------------------------AC-CCCCACTCC-TGCCCACCAGAGAACAA-AC
CCCCTTTGAGTGTAGTTTTCCTTTACCTACCCA-AATCCTATAA-----------AACG-
GCTCCACCC-T-T-ATCTCCCTTCGCTGACTCTCTTTTCGGACTCAGCCCGCCTGCACCC
AGGTGA---AA----TAAACAGCCATGTTGCTCACACAAAGCCTG--TTT--GGTGGTCT
CTTCACACGGACGCGCATG----------
>LTR7up1_chr1_238379439_238379888_h3k27ac_enh_SOLO_KLF4_NANOG_44108_TCF4_7up_C_7up_phylo___chr1_238379439238379888___1449
TGTCAGGCCTCTGAGCCCAAG-----------------------CCAAGCCATCGCATCC
CCTGTGAC---------------------------------------------TTGCACG
TATTCGCCCAGA------------------------------------------------
-----------------------------TGGCCTGAAGTAACTGAAGAATCACAAAAGA
AGTGA-----ATATGCTCTGC-CCCACCTTAACTGAT-----------------------
---GACATTCCACCACAAAAGAAGTGTAAATGGCCGGTCCT-------------------
------------TG------------------CC----------TTAA----GTGATGAC
ATT---------------------------------------------------------
------------------------------------------------------------
------------------------------------------------------------
------------------------------------------------------------
------------------------------------------------------------
------------ACC--------TT--GTGAAAGTCCTTTTCCTGG--------------
----CTCATCCTGGCTCAA--AAACACCCCCAC---------------------------
------------------------------------------------------------
------------------------------------------------------------
--------------------T---------GAG----CACCTTGTG--------------
---------------------------AC-CCCCACTCC-TGCCCACCAGAGAACAA-AC
TCCCTTTGAGTGTAATTTTCCTTTACCTACCCA-AATCCTATAA-----------AACG-
GCCCCACCC-T-T-ATCTCCCTTCGCTGACTCTCTTTTCGGACTCAGCCCGCCTGCACCC
AGGTGA---AA----TAAACAGCCATGTTGCTCACACAAAGCCTG--TTT--GGTGGTCT
CTTCACACGGACGCGCATG----------
>LTR7up1_chrX_4891614_4897331_3482_ZNF534_EncodeRepressed_FOXP1_KLF4_NANOG_44108_TCF4_7up_7up_phylo____chrX_48916144892064____1450
-GTCAGGCCTCTGAGCCCAAG-----------------------CCAAGCCATCGCATCC
CCTGTGAC---------------------------------------------TTGCACA
TATATGCCCAGA------------------------------------------------
-----------------------------TGGCCTGAAGTAACTGAAGAATCACAAAAGA
AGTGA-----ATATGCCCTGC-CCCACCTTAACTGAT-----------------------
---GACATTCCACCACAAAAGAAGTGTAAATGGCCGGTCCT-------------------
------------TG------------------CC----------TTAA----CTGATGAC
ATT---------------------------------------------------------
------------------------------------------------------------
------------------------------------------------------------
------------------------------------------------------------
------------------------------------------------------------
------------ACC--------TT--GTGAAAGTCCTTTTCCTGG--------------
----CTCATCCTGGCTCAAA-AAGCACCCCCAC---------------------------
------------------------------------------------------------
------------------------------------------------------------
--------------------T---------GAG----CACCTTGCA--------------
---------------------------AC-CCCCACTCC-TGCCCGCCAGGGAACAA-AC
CCCCTTTGACTGTAATTTTCCTTTACCTACCCA-AATCCTATAA-----------AACG-
GCCCCACCC-T-T-ATCTTCCTTCGCTGACTCTCTTTTCGGACTCAGCCCGCCTGCACCC
AGGTGA---AA----TAAACAGCCATGTTGCTCACACAAAGCCTG--TTT--GGTGGTCT
CTTCACACGGACGCGCATGA---------
>LTR7up1_chr12_103222116_103222567_EncodeTxn_SOLO_KLF4_NANOG_SOX2_7up_C_7up_phylo___chr12_103222116103222567___1450
TGTCAGGCCTCTGAGCTCAAG-----------------------CCAAGCTATCGCATCC
CCTGTGAC---------------------------------------------TTGCACG
TGTATGCCCAGA------------------------------------------------
-----------------------------TGGCCTGAAGTAACTGAAGAATCACAAAAGA
AGTGA-----ATATGCCCTGC-CCCACCTTAACTGAT-----------------------
---GACATTCCACTACAAAAGAAGTGTAAATGGCCGGTCCT-------------------
------------TG------------------CC----------TTAA----GTGATGAC
ATT---------------------------------------------------------
------------------------------------------------------------
------------------------------------------------------------
------------------------------------------------------------
------------------------------------------------------------
------------ACC--------TT--GTGAAAGTCCTTTTCCTGG--------------
----GTCATCCTGGCTCAAA-AAGCACCCCCAC---------------------------
------------------------------------------------------------
------------------------------------------------------------
--------------------T---------GAG----CACCTTGCA--------------
---------------------------AC-CCCCACTCC-TGCCCGCCAGAGAACAA-AC
CCCCTTTGACTGTAATTTTCCTTTACCTACCCA-AATCCTATAA-----------AACG-
GCCCCACCC-T-T-ATCTCCCTTCGCTGACTCTCTTTTTGTACTCAGCCCGCCTGCACCC
AGGTGA---AA----TAAACAGCCATGTTGCTCACACAAAGCGTG--TTT--GGTGGTCT
CTTCACAGGGACGCGCATG----------
>LTR7up1_chr3_115793483_115799166_3515_ZNF534_k4me3_EncodeRepressed_FOXP1_KLF4_NANOG_7up_wanghigh_GRO3of7_C_7up_phylo___chr3_115798717115799166___1449
TGTCAGGCCTCTGAGCCCAAG-----------------------CCAAGCCATTGCATCC
CCTGTGAC---------------------------------------------TTGCACG
TATATGCCCAGA------------------------------------------------
-----------------------------TGGCCTGAAGTAACTGAAGAATCACAAAAGA
AGTGA-----ATATGCTCTGC-CCCACCTTAACTGAT-----------------------
---GACATTCCACCACAAAAGAAGTGTAAATGGCTGGTCCT-------------------
------------TG------------------CC----------TTAA----GTGATGAC
ATT---------------------------------------------------------
------------------------------------------------------------
------------------------------------------------------------
------------------------------------------------------------
------------------------------------------------------------
------------ACC--------TT--GTGAAAGTCCTTTTCCTGG--------------
----CTCATCCTGGCTCAAA-AA-CACCCCCAC---------------------------
------------------------------------------------------------
------------------------------------------------------------
--------------------T---------GAG----CACCTTGCA--------------
---------------------------AC-CCCTACTCC-TGCCCACCAGAGAACAA-AC
CCTCTTTGACTGTAATCTTCCTTTACCTACCCA-AATCCTATAA-----------AATG-
GCCCCACCC-T-T-ATATCCCTTCCCTGACTCTCTTTTCGAACTCAGCCCGCCTGCACCC
AGGTGA---AA----TAAACAGCCATGTTGTTCACACAAAGCCTG--TTT--GGTGGTCT
CTTCACACAGACGCGCATG----------
>LTR7up1_chr9_115839178_115844929_3491_ZNF534_KAP1_k4me3_EncodeRepressed_KLF4_NANOG_44108_7up_GRO4of7_C_7up_phylo___chr9_115844479115844929___1450
TGTCAGGCCTCTGAGCCCAAG-----------------------CCAAGCCATCACATCC
CCTGTGAC---------------------------------------------TTGCACA
TATATGCCCAGA------------------------------------------------
-----------------------------TGGCCTGAAGTAACTGAAGAATCACAAAAGA
AGTGA-----ATATGCCCTGC-CCCACCTTAACTGAT-----------------------
---GACATTCCACCACAAAAGAAGTGTAAATGGCTGGTCCT-------------------
------------TG------------------CT----------TTAA----GGGATGAC
ATT---------------------------------------------------------
------------------------------------------------------------
------------------------------------------------------------
------------------------------------------------------------
------------------------------------------------------------
------------ACC--------TT--GTGAAAGTCCTTTTCCTGG--------------
----CTCATCCTGGCTCAAA-AAGCACCCCCAC---------------------------
------------------------------------------------------------
------------------------------------------------------------
--------------------T---------GAG----CACCTTGCA--------------
---------------------------TC-CCCTACTCC-TGCCCGCCAGAGAACAA-AC
CCCCTTTGACTGTAATTTTCCTTTACCTACCCA-AATCCTATAA-----------AACG-
GCCCCACCC-T-T-ATCTCCCTTCACTGACTCTCTTTTCGCATTCAGCCCGCCTGCACCC
AGGTGA---AA----TAAACAGCCATGTTGCTCACACAAAGCCTG--TTT--GGTGGTCT
CTTCACACGGAAGCGCATG----------
>LTR7up1_chr1_72980446_72985490_3299_ZNF534_KAP1_k4me3_KLF4_NANOG_44108_FOXA1_7up_GRO4of7_C_7up_phylo___chr1_7298504172985490___1449
TGTCAGGCCTCTGAGCCCAGG-----------------------CCAAGCCATCACATCC
CCTGTGAC---------------------------------------------TTGCACA
TATATGCCCAGA------------------------------------------------
-----------------------------TGGCCTGAAGTAACTGAAGAATCACAAAAGA
AGTGA-----ATATGCCCTGC-CCCACCTTAACTGAT-----------------------
---GACATTCCACCACAAAAGAAGTGTAAATGGCCGGTCCT-------------------
------------TG------------------CC----------TTAA----GTGATGAC
GTT---------------------------------------------------------
------------------------------------------------------------
------------------------------------------------------------
------------------------------------------------------------
------------------------------------------------------------
------------ACC--------TT--GTGAAAGTCCTTTTCCTGG--------------
----CTCATCCTGGCTCAAA-AAGCAC-CCCAT---------------------------
------------------------------------------------------------
------------------------------------------------------------
--------------------T---------GAG----CACCTTGCG--------------
---------------------------AC-CCCCACTCC-TCCCCGCCACAGAACAA-AC
CCCCTTTGACTGTCATTTTCCTTTACCTACCCA-AATCCTATAA-----------AACG-
GCCCCACCC-T-T-ATTTCCCTTCGCGGACTCTCTTTTTGGACTCAGCCCGCCTGCACCC
AGGTGA---AA----TAAACAGCCATGTTGCTCACACAAAGCCTG--TTT--GGTGGTCT
CTTCACACGGACGTGCATG----------
>LTR7up1_chr5_106978588_106984086_3273_transcribed_k4me3_TSS_KLF4_NANOG_44108_SOX2_TCF4_FOXA1_7up_wanghigh_GRO1of7_7up_phylo____chr5_106978588106979038____1448
-GTCAGGCCTCTGAGCCCAAG-----------------------CCAAGCCATCTCATCC
CCTGTGAC---------------------------------------------TTGCACG
TATATGCCCAGA------------------------------------------------
-----------------------------TGGCCTGAAGTAACTGAAGAATCACAAAAGA
AGTGA-----AAATGCCCTGC-CCCACCTTAACTGAT-----------------------
---GACATTCCACCACAAAAGAAGTGTAAATGGCCGGTCCT-------------------
------------TG------------------CC----------TTAA----GTGATGAC
ATT---------------------------------------------------------
------------------------------------------------------------
------------------------------------------------------------
------------------------------------------------------------
------------------------------------------------------------
------------ACC--------TT--GTGAAAGTCCTTTTCCTGG--------------
----CTCATCTTGGCTCAAA-AAGCAACCCCAC---------------------------
------------------------------------------------------------
------------------------------------------------------------
--------------------T---------GAG----CACCTTGCA--------------
---------------------------AC-CCCCACTCC-TGCCCACCAGAGAACAA-AC
CCCCTTTGACTGTAATTTTCCTTTACCTACCCA-AATCCTACAA-----------AACG-
GCCCCATCC-T-T-ATCTCCCATCGCTGACTCTCTTTTCCGACTCAGCCCGCCTGCACCC
AGGTGA---AA----TAAA--GTCATGTTGCTCATACAAAGCCCG--TTT--GGTGGTCT
CTTCACACGGACGCGCATGA---------
>LTR7up1_chr5_153449687_153455430_3384_ZNF534_EncodeTxn_FOXP1_KLF4_NANOG_7up_C_7up_phylo___chr5_153454980153455430___1450
TGTCAGGCCTCTGAGCCCAAG-----------------------CCAAGCTATCGCATCC
TCTGTGAC---------------------------------------------TTGCACG
TATATGCCCAGA------------------------------------------------
-----------------------------TGGCCTGAAGTAACTGAAGAATCACAAAAGA
AGTGA-----ATGTGTCCTGC-CCCAACTTAACTGAT-----------------------
---GACATTCCACCACAAAAGAAGTCTAAATGGCCGGTCCT-------------------
------------TG------------------CC----------TTAA----CTGATGAC
ATT---------------------------------------------------------
------------------------------------------------------------
------------------------------------------------------------
------------------------------------------------------------
------------------------------------------------------------
------------ACC--------TT--GTGAAAGTCCTTTTCCTGG--------------
----CTCATCCTGGCTCAAA-AAGCACCCCCAC---------------------------
------------------------------------------------------------
------------------------------------------------------------
--------------------T---------GAG----CACCTTGCG--------------
---------------------------AC-CCCCACTCC-TGCCCACCAGAGAACAA-AC
CCCCTTTGACTGTAATTTTCCTTTACCTACCCA-AATCCTGTAA-----------AACG-
GCCTCATCC-T-T-ATCTCCCTTTGCTGACTCTCTTTTTGGACTCAGCCCGCCTGCACCC
AGGTGA---AA----TAAACAGCCATGTTGCTCACACAAAGCCTG--TTT--GGTGGTCT
CTTCACACGGACGCGCATG----------
>LTR7up1_chr10_95231193_95231643_h3k27ac_enh_SOLO_KLF4_MED1_NANOG_44108_SMAD11_TCF4_7up_7up_phylo____chr10_9523119395231643____1450
-GTCAGGCCTCTGAGCCCAAG-----------------------CCAAGCCATCGCATCC
CCTGTGAC---------------------------------------------TTGCACG
TAAAAGCCCAGA------------------------------------------------
-----------------------------TGGCCTGAAGTAACTGAAGAATCACAAAAGA
AGTGA-----ATATGCCCTGC-CCCACCTTAACTGAT-----------------------
---GACATTCCACCACAAAAGAAGTGTAAATGGCCGGTCCT-------------------
------------TG------------------CC----------TTAA----CTGATGAC
ATT---------------------------------------------------------
------------------------------------------------------------
------------------------------------------------------------
------------------------------------------------------------
------------------------------------------------------------
------------ACC--------TT--GTGAAAGTCCTTTTCCTGG--------------
----CTCATCCTGGCTCAAA-AAGCACCCCTAC---------------------------
------------------------------------------------------------
------------------------------------------------------------
--------------------T---------GAG----CACCTTGCG--------------
---------------------------AT-CCCCACTCC-TGCCCACCAGAGAACCA-AC
CCCCTTTGATTGTAATTTTCCTTTACCTACCCA-AATCCTGTAA-----------AATG-
GCCCCACCC-T-T-ATCTCCCTTCGCTGACTCTCTTTTCGGACTCAGCCCGCCTGCACCC
AGGTGA---AA----TAAACAGCCATGTTGCTCACACAAAGCCTG--TTT--GGTGGTCT
CTTCACATGGACGCGCATGA---------
>LTR7up1_chr3_187175504187181262_5079_ZNF534_k4me3_enh_FOXP1_KLF4_NANOG_OCT4_SOX2_TCF4_FOXA1_7up_wanghigh_chimeric_GRO2of7__chr3_187180813187181262___1449
-GTCAGGCCTCTGAGCCCAAG-----------------------CCAAGCCATCACATCC
CCTGTGAC---------------------------------------------TTGCACT
TATACGCCCAGA------------------------------------------------
-----------------------------TGGCCTGAAGTAACTGAAGAATCACAAAAGA
AGTGA-----ATATGCCCTGC-CCCACCTTAACTGAT-----------------------
---GACATTCCACCACAAAAGAAGTGTAAATGGCCGGTCCT-------------------
------------TG------------------CC----------TTAA----GTGATGAC
ATT---------------------------------------------------------
------------------------------------------------------------
------------------------------------------------------------
------------------------------------------------------------
------------------------------------------------------------
------------ACC--------TT--GTGAAAGTCCTTTTCCTGG--------------
----CTCATCCTGGCTCAAA-AAGCACCCCCAC---------------------------
------------------------------------------------------------
------------------------------------------------------------
--------------------T---------GAG----CACCTTGCG--------------
---------------------------AC-CCCCACTCC-TGCCCACCAGAGAACTA-GC
CCCCTTTGACTGTAATTTTCCTTTACCTACCCA-AATTCTGTAA-----------AACG-
GCCCCACCC-T-T-ATCTCCCTTCGCTGACTCTCTTTTCAGACTCAGCCCGCCTGCACCC
AGGTGA---AA----TAAACAGCCATGTTGCTCACACAAAGCCTG--TTT--GGTGGTCT
CTTCACATGGACGCGCATG----------
>LTR7up1_chr11_23183934_23189744_3323_ZNF534_KAP1_EncodeRepressed_KLF4_NANOG_SOX2_7up_GRO4of7_C_7up_phylo___chr11_2318929323189744___1448
TGTCAGGCCTCTGAGCCCAAG-----------------------CCAAGACATCGCATCC
CCTGTCAC---------------------------------------------TTGCACA
TATATGCCCAGA------------------------------------------------
-----------------------------TGGCCTGAAGTAACTGAAGAATCACAAAAGA
AGTGA-----ATATGCCCTGC-CCCACCTTAACTGAT-----------------------
---GACATTCCACCACAAAAGAAGTGTAAATGGCCAGTCCT-------------------
------------TG------------------CC----------TTAA----GTGATGAC
ATT---------------------------------------------------------
------------------------------------------------------------
------------------------------------------------------------
------------------------------------------------------------
------------------------------------------------------------
------------ACC--------TT--GTGAAAGTCCTTTTCCTGG--------------
----CTCATCCTGGCTCAAA-AAGCACCCCCAC---------------------------
------------------------------------------------------------
------------------------------------------------------------
--------------------T---------GAG----CATCTTGCG--------------
---------------------------AC-CCCCACTCC-TGCCCGCCAGAGAACAA-AC
CCCCTTTGACTGTAATTTTCCTTTACCTACCCA-AATCCTATAA-----------AACG-
GCCCCACCC-T-T-ATCTCCCTTCGCTGAC--TCTTTTCGGACTCAGCCCACCTGCACCC
AGGTGA---AA----TAAACAGCCATGTTGCTCACACAAAGCCTG--TTT--GGTGGTCT
CTTCACATGGATGCACATG----------
>LTR7up1_chr1_7298780172993602_3646_ZNF534_KAP1_KLF4_NANOG_OCT4_TCF4_7up_GRO2of7__chr1_7299315672993602___1446
TGTCAGGCCTCTGAGCCCAAG-----------------------CCAAGCCATCGCATCC
CCTGTGAC---------------------------------------------TTGCACA
TATATGCCCAGA------------------------------------------------
-----------------------------TGGCCTGAAGTAACTGAAGAATCACAAAAGA
AGTGA-----ATATGCCCTAC-CCCACCTTAACTGAT-----------------------
---GACATTCCACCACAAAAGAAGTGTAAATGGCCAGTCCT-------------------
------------TG------------------CC----------TTAA----GTGATGAC
ATT---------------------------------------------------------
------------------------------------------------------------
------------------------------------------------------------
------------------------------------------------------------
------------------------------------------------------------
------------ACC--------TT--GTGAAAGTCCTTTTCCTGG--------------
----CTCATCCTGGCTCAAA-AAGCACCCCCAT---------------------------
------------------------------------------------------------
------------------------------------------------------------
--------------------T---------GAG----CACCTTGCG--------------
---------------------------AC-TCCCACTCC-TGCCCGCCACAGAACAA-AC
CCCCTTTGACTGTAATTTTCCTTTACCTACCCA-AATCCTATAA-----------AATG-
GCCCCACCC-T-T-ATCTCCCTTCGCTGACTCTCTTTTCGGACTCAGCCTACCTGCACGC
AGGTGA---AA----TAAACAGCCATGTTTCTCACACAAAGCCTG--TTT------GTCT
CTTCACATGGACGCACATG----------
>LTR7up1_chrX_112530380_112536357_3408_ZNF534_ZNF90_KAP1_EncodeTxn_KLF4_NANOG_44108_SOX2_7up_7up_phylo____chrX_112530380112530831____1450
-GTCAGGCCTCTGAGCCCAAG-----------------------CCAAGCCATCGCATCC
CCTGTGAC---------------------------------------------TTGCACA
TATATGCCCAGA------------------------------------------------
-----------------------------TGGCCTGAAGTAACTGAAGAATCACAAAAGA
AGTGA-----ATATGCCCTGC-CCCACCTTAACTGAT-----------------------
---GACATTCCACCACAAAAGAAGTGTAAATGGCCAGTCCT-------------------
------------TG------------------CC----------TTAA----GTGATGAC
ATT---------------------------------------------------------
------------------------------------------------------------
------------------------------------------------------------
------------------------------------------------------------
------------------------------------------------------------
------------ACC--------TT--GTGAAAGTCCTTTTCCTGG--------------
----CTCATCCTGGCTCAAA-AAGCTCCCCCAC---------------------------
------------------------------------------------------------
------------------------------------------------------------
--------------------T---------AAG----CATCTTGAG--------------
---------------------------AC-CCCCACTCC-TGCCCGCCAGAGAACAA-AC
CCCCTTTGACTGTAATTTTCCTTTACCTACCCA-AATCCTATAA-----------AACG-
GCCCCACCC-T-T-ATCTCCCTTCACTGACTCTCTTTTCAGACTCAGCCCGCCTGCACCC
AGGTGA---AA----TAAACAGCCATGTTGCTCACACAAAGCCTG--TTT--GGTGGTCT
CTTCACATGGATGCGCATGA---------
>LTR7up1_chr10_54166676_54172501_3524_ZNF534_EncodeTxn_KLF4_NANOG_44108_SMAD11_7up_chimeric_7up_phylo____chr10_5416667654167126____1450
-GTCAGGCCTCTGAGCCCAAG-----------------------CCAAGCCATCGCATCC
CCTGTGAC---------------------------------------------TTGCACT
TATACGCCCAGA------------------------------------------------
-----------------------------TGGCCTGAAGTAACTGAAGAATCACAAAAGA
AGTGA-----ATATGCCCTGC-CCCACCTTAACTGAT-----------------------
---GACATTCCACCACAAAAGAAGTGTAAATGGCCAGTCCT-------------------
------------TG------------------CC----------TTAA----GTGATGAC
ATT---------------------------------------------------------
------------------------------------------------------------
------------------------------------------------------------
------------------------------------------------------------
------------------------------------------------------------
------------ACC--------TT--GTGAAAGTCCTTTTCCTCG--------------
----CTCATCCTGGCTCAAA-AAGCACCTCCAC---------------------------
------------------------------------------------------------
------------------------------------------------------------
--------------------T---------GAG----CACCTTGCG--------------
---------------------------AA-CCCCACTCC-TGCCCGCCAGAGAACAA-AC
CCCCTTTGACTGTAATTTTCCTTTACCTATCCA-AATCCTATAA-----------AACG-
GCCTCACCC-T-T-ATCTCCCTTCGCTGACTCTCTTTTCGGACTCAGCCCGCCTGCACCT
GGGTGA---AA----TAAACAGCCATGTTGCTCACACAAAGCCTG--TTT--GATGGTCT
CTTCACATGGACGCGCATGA---------
>LTR7up1_chr9_74085583_74091436_4739_transcribed_ZNF534_k4me3_TSS_FOXP1_KLF4_MED1_NANOG_44108_SMAD11_SOX2_TCF4_7up_wanghigh_GRO1of7_7up_phylo_____chr9_7408558374086032____1449
-GTCAGGCCTCTGAGCCCAAG-----------------------CCAAGCCATCACATCC
CCTGTGAC---------------------------------------------TTGCACA
TATATGCCCAGA------------------------------------------------
-----------------------------TGGCCTGAAGTAACTGAAGAATCACAAAAGA
AGTGA-----ATATGCCCTGC-CCCACCTTAACTGAT-----------------------
---GACATTCCACCACAAAAGAAGTGTAAATGGCCAGTCCT-------------------
------------TG------------------CC----------TTAA----TTGATGAC
ATT---------------------------------------------------------
------------------------------------------------------------
------------------------------------------------------------
------------------------------------------------------------
------------------------------------------------------------
------------ACC--------TT--GTGAAAGTCCTTTTCCTGG--------------
----CTCATCCTGACTCAAA-AAGCACCCCCAC---------------------------
------------------------------------------------------------
------------------------------------------------------------
--------------------T---------GAG----CACCTTGCG--------------
---------------------------AC-CCCCACTCC-TGCCTGCCAGAGAACAA-AC
CCCCTTTGACTGTAATTTTCCTTTACCTATCCA-A-TCCTATAA-----------AACG-
GCCCCACCC-T-T-ATCTCCCTTCGCTGACTCTCTTTTCGGACTCAGCCCGCCTGCACCC
AGGTGA---AA----TAAACAGCCATGTTGCTCACACAAAGCCTG--TTT--GGTGGTCT
CTTCACATGGACGCGCATGA---------
>LTR7up1_chr7_48146274_48146724_h3k27ac_EncodeRepressed_SOLO_KLF4_NANOG_7up_C_7up_phylo___chr7_4814627448146724___1450
TGTCAGGCCTCTGAGCCCAAG-----------------------CCAAGCCATCGCATCC
CCTGTGAC---------------------------------------------TTGCACG
TATATGCCCAGA------------------------------------------------
-----------------------------TGGCCTGAAGTAACTGAAGAATCACAAAAGA
AGTGA-----ATATGCCCTGT-CCCACCTTAACTGAT-----------------------
---GACATTCCACCACAAAAGAAGTGTAAATGGCCAGTCCT-------------------
------------TG------------------CC----------TTAA----GTGATGAC
ATT---------------------------------------------------------
------------------------------------------------------------
------------------------------------------------------------
------------------------------------------------------------
------------------------------------------------------------
------------ATC--------TT--GTGAAAGTCCTTTTCCTGG--------------
----CTCATCCTGGCTCAAA-AAGCACCCTCAC---------------------------
------------------------------------------------------------
------------------------------------------------------------
--------------------T---------GAG----CACCTTGCC--------------
---------------------------AC-CCCCACTCC-TGCCCACCAGAGAACAA-AC
CCCCTTTGACTGTAATTTTCCTTTACCTACACA-AATCCTATAA-----------AACT-
GCCCCACCC-T-T-ATCTCCCTTTGCTGACTCTCTTTTCGGACTCAGCCCGCCTGCACCC
AGGTGA---AA----TAAACAGCCATGTTGCTCACACAAAGCCTG--TTT--GGTGGTCT
CTTCACATGGACACGCATG----------
>LTR7up1_chr10_58860995_58867331_3664_ZNF534_KAP1_EncodeRepressed_KLF4_NANOG_FOXA1_7up_GRO4of7_C_7up_phylo___chr10_5886688158867331___1450
TGTCAGGCCTCTGAGCCCAAG-----------------------CCAAGCCATCGCATCC
CCTGTGAC---------------------------------------------TTGCACG
AATATGCCCTGA------------------------------------------------
-----------------------------TGGCCTGAAGTAACTGAAGAATCACAAAAGA
AGTGA-----ATATGCCCTGT-CCCACCTTAACTGAT-----------------------
---GACATTCCACCACAAAAGAAGTGAAAATGGCCAGTCCT-------------------
------------TG------------------CC----------TTAA----GTGATGAC
ATT---------------------------------------------------------
------------------------------------------------------------
------------------------------------------------------------
------------------------------------------------------------
------------------------------------------------------------
------------ACC--------TT--GTGAAAGTCCTTTTCCTGG--------------
----CTCATCCTGGCTCAAA-AAGCACCCCCAC---------------------------
------------------------------------------------------------
------------------------------------------------------------
--------------------T---------GAG----CACCTTGCG--------------
---------------------------AC-CCCCACTCC-TGCCCGCCAGAGAACAA-AC
CCCCTTTGACTGTAATTTTCCTTTACCTACCCA-AATCCTATAA-----------AGCG-
GCCCCACCC-T-T-ATCTCCCTTTGCTGACTCTCTTTTCGGACGCAGCCCGCCTGCACCC
AGGTGA---AA----TAAACAGCCATGTTGCTCACACAAAGCCTG--TTT--GGTGGTCT
CTTCACATGGACACACATG----------
>LTR7up1_chr3_190920164_190925860_3402_ZNF534_KAP1_EncodeRepressed_KLF4_NANOG_FOXA1_7up_7up_phylo____chr3_190920164190920610____1446
-GTCAGGCCTCTGAGCCCAAG-----------------------CCAAGCCATCGCATCC
CCTGTGAC---------------------------------------------CTGCACA
TATATGCCCAGA------------------------------------------------
-----------------------------TGGCCTGAAGTAACTGAAGAATCACAAAAGA
AGTGA-----CTATGCCCTGC-CCCATCTTAACTGAT-----------------------
---GACATTCCACCACAAAA---GTGTAAATGGCCGGTCCT-------------------
------------TG------------------CC----------TTAA----GTGATGAC
ATT---------------------------------------------------------
------------------------------------------------------------
------------------------------------------------------------
------------------------------------------------------------
------------------------------------------------------------
------------ACC--------TT--GTGAAAGTCCTTTTCCTGG--------------
----CTCATCCTGGCTCAAA-AA-CACCCCCAC---------------------------
------------------------------------------------------------
------------------------------------------------------------
--------------------T---------GAG----CACCTTGCG--------------
---------------------------AC-CCCTACTCC-TGCCCACCAGAGAACAA-AC
CCCCTTTGACTGTAATTTTCCTTTACCTACCCA-AATCCTATAA-----------AAGG-
GCCCCACCC-T-T-ATCTACCTTTGCTGACTCTCTTTTCGGACGCAGCCCGCCTGCACCG
AGGTGA---AA----TAAACAGCCACGTTGCTCACACAAAGCCTG--TCT--GGTGGTCT
CTTCACATGGACACACATGA---------
>LTR7up1_chr4_119993664_119999666_3339_transcribed_ZNF534_k4me3_TSS_KLF4_NANOG_44108_SOX2_7up_wanghigh_GRO1of7_7up_phylo____chr4_119993664119994116____1450
-GTCAGGCCTCCGAGCCCAAG-----------------------CCAAGCCATCGCATCC
CCTGTGAC---------------------------------------------TTGCACG
TATACGCCCAGA------------------------------------------------
-----------------------------TGGCCTGAAGTAACTGAAGAATCACAAAAGA
AGTGA-----ATATGCCCTGC-CCCACCTTAACTGAT-----------------------
---GACATTCCACCACAAAAGAAGTGTAAATGGCCGGTCCT-------------------
------------TG------------------CC----------TTAA----CTGATGAC
ATT---------------------------------------------------------
------------------------------------------------------------
------------------------------------------------------------
------------------------------------------------------------
------------------------------------------------------------
------------ACC--------TT--GTGAAAGTCCTTTTCCTGG--------------
----CTCATCCTGGCTCAAA-AAGCACCCCCAC---------------------------
------------------------------------------------------------
------------------------------------------------------------
--------------------T---------GAG----CACCTTGCG--------------
---------------------------AC-CCCCACTCC-TGCCCGCCAGAGAACAA-CC
CCCCTTTGACTGTAATTTTCCTTTACCTACCCA-AATCCTATAA-----------AATG-
GCCCCATCC-T-T-ATCTCCCTTCGCTGACTCTCTCTTCGGACTCAGCCCGCCTGCACCC
AGGTGA---AA----TAAACAGCCATGTTGCTCACACAAAGCCTG--TTT--GGTGGTCT
CTTCACATGGACGCGCATGA---------
>LTR7up1_chrX_111543807_111549673_3461_ZNF534_EncodeTxn_KLF4_MED1_NANOG_44108_SMAD11_SOX2_7up_GRO1of7_7up_phylo____chrX_111543807111544258____1450
-GTCAGGCCTCTGAGCCCAAG-----------------------CCAAGCCATCTCATCC
CCTGTGAC---------------------------------------------TTGCACG
TATACGCCCAGA------------------------------------------------
-----------------------------TGGCCTGAAGTAACTGAAGATTCACAAAAGA
AGTGA-----ATATGCCCTGC-CCCACCTTAACTGAT-----------------------
---GACATTCCACCACAAAAGAAGTGTAAATGGCCGGTCCT-------------------
------------TG------------------CC----------TTAA----CTGATGAC
ATT---------------------------------------------------------
------------------------------------------------------------
------------------------------------------------------------
------------------------------------------------------------
------------------------------------------------------------
------------ACC--------TT--GTGAAAGTCCTTTCCCTAG--------------
----CTCATCCTGGCACAAA-AAGCACCCCCAC---------------------------
------------------------------------------------------------
------------------------------------------------------------
--------------------T---------GAG----CACCTTGCG--------------
---------------------------AC-CCCCACTCC-TGCCCGCCAGAGAACAA-AC
CCCCTTTGACTGTAATTTTCCTTTACCTACCCA-AATCCTATAA-----------AAAG-
GCCCCACCC-T-T-ATCTCCCTTCCCTGACTCTCTTTTCGGACTCAGCCCACCTGCACCC
AGGTGA---AA----TAAACAGCCATGTTGCTCACACAAAGCCTG--TTT--GGTGGTCT
CTTCACATGGACGCGCATGA---------
>LTR7up1_chr5_7635725676363071_3493_ZNF534_k4me3_EncodeRepressed_FOXP1_KLF4_NANOG_OCT4_7up_GRO2of7__chr5_7635725676357705____1449
-GTCAGGCCTCTGAGCCCAAG-----------------------CCAAGCCATCACGTCC
CCTGTGAC---------------------------------------------TTGCACG
TATACGCCCAGA------------------------------------------------
-----------------------------TGGCCTGAAGTAACTGAAGAATCACAAAAGA
AGTGA-----ATATGCCCTGC-CCCACCTTAACTAAT-----------------------
---GACATTCCACCACAAAAGAAGTGTAAATGGCCGGTCCT-------------------
------------TG------------------CC----------TTAA----GTGATGAC
ATT---------------------------------------------------------
------------------------------------------------------------
------------------------------------------------------------
------------------------------------------------------------
------------------------------------------------------------
------------ACC--------TT--GTGAAAGTCCTTTTCCTGG--------------
----CTCATCCTGGCTCAAA-AA-CACCCCCAC---------------------------
------------------------------------------------------------
------------------------------------------------------------
--------------------T---------GAG----CACCTTGCG--------------
---------------------------AC-CCCCACTCC-TGCCCGCCAGAGAACAA-AC
CCCCTTTGACTATAATTTTCCTTTACCTGCCCA-AATCCTATAA-----------AACG-
GCCCCACCC-T-T-ATCTCCTTTCGCTGACTCTCTTTTCGGACTCAGCCCACCTGCACCC
AGGTGA---AA----TAAACAGCCATGTTGCTCACACAAAGCCTG--TTT--GGTGGTCT
CTTCTCATGGACGCGCATGA---------
>LTR7up1_chr2_77088247_77094030_3397_transcribed_ZNF534_k4me3_TSS_FOXP1_KLF4_NANOG_44108_SMAD11_SOX2_TCF4_7up_wanghigh_chimeric_GRO1of7_7up_phylo_____chr2_7708824777088674____1427
-----------------------------------------------AGCAATCGCGTCC
CCTGTGAC---------------------------------------------TTGCACG
TATACGCCCAGA------------------------------------------------
-----------------------------TGGCCTGAAGTAACTTAAGAATCACAAAAGA
AGTGA-----ATATGCCCTGC-CCCACCTTAACTGAT-----------------------
---GACATTCCACCACAAAAGAAGTGTAAATGACCGGTCCT-------------------
------------TG------------------CC----------TTAA----GTGATGAC
ATT---------------------------------------------------------
------------------------------------------------------------
------------------------------------------------------------
------------------------------------------------------------
------------------------------------------------------------
------------ACC--------TT--GTGAAAGTCCTTTTCCTGG--------------
----CTCATCCTGGCTCAAA-AAGCACCCCGAC---------------------------
------------------------------------------------------------
------------------------------------------------------------
--------------------T---------GAG----CACCTTGCG--------------
---------------------------AC-CCCCACTCC-TGCCTGCCAGAGAACAA-AC
CCCCTTTGACTGTAATTTTCCTTTACCTACCCA-AATCCTATAA-----------AACG-
GCCCCACCC-C-T-ATCTCCATTCGCTGACTCTCTTTTCGGACTCAGCCCGCCTGCACCC
AGGTGA---AA----TAAACAGCCATGTTGCTCACACAAAGCCTG--TTT--GGTGGTCT
CTTCACACGGACGCGCATGA---------
>LTR7up1_chr3_60672203_60672653_h3k27ac_EncodeTxn_SOLO_FOXP1_KLF4_NANOG_44108_SOX2_7up_C_7up_phylo___chr3_6067220360672653___1450
TGTCAGGCCTCTGAGCCCAAG-----------------------CCAAGCCATCGCATCC
CCTGTGAC---------------------------------------------TTGCACG
TATACGCCCAGA------------------------------------------------
-----------------------------TGGCCCGAAGTAACTGAAGAATCACAAAAGA
AGTGA-----ATATGCCCTGC-CTCACCTTAACTGAT-----------------------
---GACATTCCATCACAAAAGAAGTGTAAATGGCTGGTCCT-------------------
------------TG------------------CC----------TTAA----GTGATGAC
ATT---------------------------------------------------------
------------------------------------------------------------
------------------------------------------------------------
------------------------------------------------------------
------------------------------------------------------------
------------ACC--------TT--GTGAAAGTCCTTTTCCTAG--------------
----CTCATCCTGGCTCAAA-AAGCACCCCCAC---------------------------
------------------------------------------------------------
------------------------------------------------------------
--------------------T---------GAG----CACCTTGCG--------------
---------------------------AC-CCCCACTCC-TGCCAGCCAGAGAACAA-AC
CCCCTTTGACTGTAATTTTCCTTTACCTACCCA-AATCCTATAA-----------AATG-
GCCCCACCC-T-T-ATCTCCCTTCGCTAACTCTCTTTTTGGACTCAGCCCGCCTGCACCC
AGGTGA---AA----TAAACAGCCATGTTGCTCACACAAAGCCTG--TTT--GGTGGTCT
CTTCACACGGACGTGCATG----------
>LTR7up1_chr9_99675451_99675901_EncodeRepressed_SOLO_KLF4_NANOG_7up_7up_phylo____chr9_9967545199675901____1450
-GTCAGGCCTCTGAGCTCAAG-----------------------CCAAGCCATCGCATCC
CCTGTGAC---------------------------------------------TTGCACG
TATATGCCCAGA------------------------------------------------
-----------------------------TGGCCTGAAGTAACTGAAGAATCACAAAAGA
AGTGA-----ATATGCCCTGC-CCCACCTTAACTGAT-----------------------
---GACATTCCACCACAAAAGAAGTGTAAATGGCTGGTCCT-------------------
------------TG------------------CC----------TTAA----GTGATGAC
ATT---------------------------------------------------------
------------------------------------------------------------
------------------------------------------------------------
------------------------------------------------------------
------------------------------------------------------------
------------ACC--------TT--GTGAAAGTCCTTTTCCTGG--------------
----CTCATCCTGGCTCAAA-AAGCACCCCCGC---------------------------
------------------------------------------------------------
------------------------------------------------------------
--------------------T---------GAG----CACCTTGCG--------------
---------------------------AC-CCCCACTCC-TGCCCGCCAGAGAACAA-AC
CCCCTGTGACTGTAATTTTCCTTTACCTACCCA-AATCCTATAA-----------AATG-
GCCCCACCC-T-T-ATCTCCCTTTGCCAACTCTCTTTTCGGACTCAGCCCGCCTGCACCC
AGGTGA---AA----TAAACAGCCATGTTGCTCACACAAAGCCTG--TTT--GGTGGTCT
CTTCACACAGACGTGCATGA---------
>LTR7up1_chr6_120462634_120468133_3347_ZNF534_k4me3_EncodeRepressed_KLF4_NANOG_7up_GRO5of7_GRO6of7_GRO7of7_C_7up_phylo___chr6_120467683120468133___1450
TGTCAGGCCTCTGAGCCCAAG-----------------------CCAAGCCATCGCATCC
CCTGTGAC---------------------------------------------TTGCATG
TATACGCCCAGA------------------------------------------------
-----------------------------TGGCCTGAAGTAACTGAAGAATCATAAAAGA
AGTGA-----ATATGCCCTGC-CCCACCTTAGCTGAT-----------------------
---GACATTCCACCACAAAAGAAGTGTAAATGGCCGGTCCT-------------------
------------TG------------------CC----------TTAA----GTGATGAC
ATT---------------------------------------------------------
------------------------------------------------------------
------------------------------------------------------------
------------------------------------------------------------
------------------------------------------------------------
------------ACC--------TT--GTGAAAGTCCTTTTCCTGG--------------
----CTCATCCTGGCTCGAA-AAGCACCCCCAC---------------------------
------------------------------------------------------------
------------------------------------------------------------
--------------------T---------GAG----CACCTTGCG--------------
---------------------------AC-CCCCACTCC-TGCCCGCCAGAGGACAA-AC
CCCCTTTGACTGTAATTTTCATTTACCTACCCA-AATCCTATAA-----------AATG-
GCCCCACCC-T-T-ATCTCCCTTCGCGGACTCTCTTTTCGGACTCAGCCCGCCTGCACCC
AGGTGA---AA----TAAACAGCCATGTTGCTCACACAAAGCCTG--TTT--GGTGGTCT
CTTCACACAGACGCGCATG----------
>LTR7up1_chr10_20370846_20371294_h3k4me3_TSS_SOLO_KLF4_NANOG_44108_SOX2_TCF4_7up_C_7up_phylo___chr10_2037084620371294___1448
TGTCAGGCCTCTGAGCCCAAG-----------------------CCAAGCCATGGCATCC
CCTGTGAC---------------------------------------------TTGCATG
TATACGCCCAGA------------------------------------------------
-----------------------------TGGCCTGAAGTAACTGAAGAATCACAAAAGA
CATGA-----ATATGCCCTGC-CCCACCTTAACTGAT-----------------------
---GACATTCCACCACAAAAGAAGCGTAAATGGCCGGTCCT-------------------
------------TG------------------CC----------TTAA----GTGATGAC
ATT---------------------------------------------------------
------------------------------------------------------------
------------------------------------------------------------
------------------------------------------------------------
------------------------------------------------------------
------------ACC--------TT--GTGAAAGTCCTTTTCCTGG--------------
----CTCATCCTGGCTCAGA-AAGCACCCCCAC---------------------------
------------------------------------------------------------
------------------------------------------------------------
--------------------T---------GAG----CACCTTGCA--------------
---------------------------AC-CCCCACTCC-TGCCTGCCAGAGAACAA-AC
CCCCTTTGACTGTAATTTTCCTTTATCTACCCA-AATCATATAA-----------AATC-
GTCCCACCC-T-T-ATCTCCCTTCGCTGACTC--TTTTCGGACTCAGCCCGCCTGCATCC
AGGTGA---AA----TAAACAGCTATGTTGCTCACACAAAGTCTG--TTT--GGTGGTCT
CTTCACACGGACGCGCATG----------
>LTR7up1_chr13_66226369_66232340_3265_ZNF534_ZNF90_KAP1_EncodeTxn_KLF4_NANOG_SOX2_FOXA1_7up_C_7up_phylo___chr13_6623189066232340___1450
TGTCAGGCCTCTGAGCCCAAG-----------------------CCAAGCCATCGCATCC
CCTGTGAC---------------------------------------------TTGCATG
TATACGCCCAGA------------------------------------------------
-----------------------------TGGCCTGAAGTAACTGAAGAATCACAAAAGA
AGTGA-----ATACGCCCTGC-CCCACCTTGACTGAT-----------------------
---GACATTCCACCACAAAAGAAGTGTAAATGGCCCATCCT-------------------
------------TG------------------CC----------TTAA----CTGATGAC
ATT---------------------------------------------------------
------------------------------------------------------------
------------------------------------------------------------
------------------------------------------------------------
------------------------------------------------------------
------------GCC--------TT--GTGAAAGTCCTTTTCCTGG--------------
----CTCATCCTGGCTCAGA-AAACACCCCCAC---------------------------
------------------------------------------------------------
------------------------------------------------------------
--------------------T---------GAG----CACCTTGCA--------------
---------------------------AC-CCCTACTCC-TGCCCGCCAGAGAACAA-AC
CCCCTTTGACTGTAATTTTCCTTTACCTACCCA-AATCCTATAA-----------AATG-
GCCCCACCC-T-T-ATCTCCCTTTGCTGACTCTCTTTTCGGACTCAGCCCGCCTGCACCC
AGGTGA---AA----TAAACAGCCATGTTGCTCACACAAAGCCTG--TTT--GGTGGTCT
CTTCACATGGATGCGCATG----------
>LTR7up1_chr3_98396749_98397196_EncodeRepressed_SOLO_FOXP1_KLF4_NANOG_44108_7up_7up_phylo____chr3_9839674998397196____1447
-GTCAGGCCTCTGAGCCCAAG-----------------------CCAAGCCATCGCATCC
CCTGTGAC---------------------------------------------TTGCACG
TATACGCCCAGA------------------------------------------------
-----------------------------TGGCCTGAAGTAACTGAAGAATCACAAAAGA
AGTGA-----ATATGCCCTGC-CCCACCTTAACTGAT-----------------------
---GACATTCCACCACAAAAGAAGTGTAAATGGCCGGTCCT-------------------
------------TG------------------CC----------TTAA----GTGATGAC
ATT---------------------------------------------------------
------------------------------------------------------------
------------------------------------------------------------
------------------------------------------------------------
------------------------------------------------------------
------------ACC--------TT--GTGAAAGTCCTTTTCCTGG--------------
----CTCATCCTGGCTCAAA-AAGCACCCCCAC---------------------------
------------------------------------------------------------
------------------------------------------------------------
--------------------T---------GAG----CACCTTGCA--------------
---------------------------AC-CCCCACTCC-TGCCCGCCAGAGAACAA-AC
CCCCTTTGACTGTAATTTTCCTTTACCTACCCA-AATCCTATAA-----------AATG-
GCCCCACCC-T-T-ATCTCCCTTTGCTGACTCTCTTTTCGGACTCAGCCCGCCTGCACCC
AGGTGA---AA----TAAACAGCCATGTTGCTCACACAAAGCCTG--TTT--G---GTCT
CTTCACATGGACGCACATGA---------
>LTR7up1_chr6_114422439114428297_2444_ZNF534_k4me3_TSSflanking_FOXP1_KLF4_NANOG_OCT4_SOX2_FOXA1_7up_wanghigh_GRO2of7__chr6_114427847114428297___1450
TGTCAGGCCTTTGAGCCCAAG-----------------------TCAAGCCATCGCATCC
CCTGTGAC---------------------------------------------TTGCATG
TATACACCCAGA------------------------------------------------
-----------------------------TGGCCTGAAGTAACTGAAGAAACACAAAAGA
AGTGA-----ATATGCCCTGC-CCCACCTTAACTGAT-----------------------
---GACATTCCACCACAAAAGAAGTGTAAATGGCCGGTCCT-------------------
------------TG------------------CC----------TTAA----CTGATGAC
ATT---------------------------------------------------------
------------------------------------------------------------
------------------------------------------------------------
------------------------------------------------------------
------------------------------------------------------------
------------ACC--------TT--GTAAAAGTCCTTTTCCTGG--------------
----CTCATCCTGGCTCAAA-AAGCACCCCCAC---------------------------
------------------------------------------------------------
------------------------------------------------------------
--------------------T---------GAG----CATCTTGCG--------------
---------------------------AC-CCCCACTCC-TGCCGGCCAGAGAACAA-AC
CCCCTTTGACTGTAATTTTCCTTTACCTACCCA-AATCCTATAA-----------AATG-
TCCCCACCC-T-T-ATCTCCCTTTGCTGACTCTCTTTTTGGACTCAGCCCGCCTGCACCC
AGGTGA---AA----TAAACAGCCATGTTGCTCACACAAAACCTG--TTT--GGTGGTCT
CTTCACACGGACGCGCATG----------
>LTR7up1_chr12_4018541_4023694_3517_ZNF534_k4me3_EncodeTxn_KLF4_NANOG_TCF4_7up_GRO1of7_7up_phylo____chr12_40185414018991____1450
-GACAGGCCTCTGAGCCCAAG-----------------------CCAAGCCATCGCATCC
CCTGTGAC---------------------------------------------TTGCACG
TATACGCCCAGA------------------------------------------------
-----------------------------TGGCCTGAAGTAACTGAAGAATCACAAAAGA
AGTGA-----ATATGCCCTGC-CCCACCTTAACTGAT-----------------------
---GACATTCCACCACAAAAGAAGTATAAATGGTCGGTCCT-------------------
------------TG------------------CC----------TTAA----CTGATGAC
ATT---------------------------------------------------------
------------------------------------------------------------
------------------------------------------------------------
------------------------------------------------------------
------------------------------------------------------------
------------ACC--------TT--GTGAAAGTCCTTTTCCCGG--------------
----CTCATCCTGGCTCAAA-AAGCACCCCCAC---------------------------
------------------------------------------------------------
------------------------------------------------------------
--------------------C---------GAG----CACCTTGCG--------------
---------------------------AC-CCCCACTCC-TGCCCGCCAGAGAACAA-AC
CCCCTTTGACTGTAATTTTCCTTTACCTACCCG-AATCCTATAA-----------AACG-
GCCCCACCC-T-T-ATCTCCCTTCGCTGACTCTCTTTTCGGACTCAGCCCGCCTGCACCC
AGGTGA---AA----TACACAGCCATGTTGCTCACACGAAGCCTG--TTT--GTTGGTCT
CTTCACACAGACGCGCATGA---------
>LTR7up1_chr21_40954769_40960696_3256_ZNF534_KAP1_EncodeTxn_FOXP1_KLF4_NANOG_SMAD11_7up_GRO3of7_7up_phylo____chr21_4095476940955218____1449
-GTCAGGCCTCTGAGCCCATG-----------------------CCAAGCCATCGCATCC
CCTGTGAC---------------------------------------------TTGCACG
TATACGCCCAGA------------------------------------------------
-----------------------------TGGCCTGAAGTAACTGAAGAATCACAAAAGA
AGTGA-----ATATGCCCTGC-CCCACCTTAACTGAT-----------------------
---GACATTCCACCACAACAGAAGTGTAAATGGCCGGTCCT-------------------
------------TG------------------AC----------TTAA----CTGATGAC
ATT---------------------------------------------------------
------------------------------------------------------------
------------------------------------------------------------
------------------------------------------------------------
------------------------------------------------------------
------------ACC--------TT--GTGAAAGTCCTTTTCCTGG--------------
----CTCATCCTGGCTCAAA-AAGCACCCCCAC---------------------------
------------------------------------------------------------
------------------------------------------------------------
--------------------C---------GAG----CACCTTGCG--------------
---------------------------AC-CCCCACTCC-TGCCCGCCAGAGAACAA-AC
CCCCTTTGACTGTAATTTTCCTTTACCTACCCA-AATCCTATAA-----------AACG-
GCGCCACCC-T-T-ATCTCCCTTCGCTGACTCTCTTTTCGGACTCAGCCCGCCTGCACCC
AG-TGA---AA----TACACAGCCATGTTGCTCACACAAAGCCTG--TTT--GGTGGTCT
CTTCACACGCACGGGCATGA---------
>LTR7up1_chr2_114790472_114790923_EncodeTxn_SOLO_KLF4_NANOG_SOX2_7up_C_7up_phylo___chr2_114790472114790923___1450
TGTCAGGCCTCTGAGCCCAAG-----------------------CCAAGCCATCGCATCC
CCTGTGAC---------------------------------------------CTGCACG
TATTCGCCCAGA------------------------------------------------
-----------------------------TGGCCTGAAGTAACTGAAGAATCACAAAAGA
AGTGA-----ATACGCCCTGC-CCCACCTTAACTGAT-----------------------
---GACATTCCACCACAAAAGAAGTATAAATGGCCGGTCCT-------------------
------------TG------------------CC----------TTAA----CTGATGAC
AGT---------------------------------------------------------
------------------------------------------------------------
------------------------------------------------------------
------------------------------------------------------------
------------------------------------------------------------
------------ACC--------TT--GTGAAAGTTCTTTTCCTGG--------------
----CTCATCCTGGCTCAAA-AAGCACCCCCAC---------------------------
------------------------------------------------------------
------------------------------------------------------------
--------------------T---------GAG----CACCTTGCG--------------
---------------------------AC-CCCCACTCC-TGCCCGCCAGAGAACAA-AC
CCCCTTTGACTGTAATTTTCCTTTACCTACCCA-AATCCTATAA-----------AACG-
GCCCCACCT-T-T-ATCTCCCTTTGCGGACTCTCTTTTCGGACTCAGCCCGCCTGCACCC
AGGTGA---AA----TACACAGCCATGTTGCTCACACAAAGCCTG--TTT--GGTGGCCT
CTTCACACGGACGCGCATG----------
>LTR7up1_chr22_24691086_24691536_h3k27ac_enh_SOLO_KLF4_NANOG_SOX2_TCF4_7up_C_7up_phylo___chr22_2469108624691536___1450
TGTCAGGCCTCTGAGCCCAAG-----------------------CCAAGCCATCGCATCC
CCTGTGAC---------------------------------------------TTGCACG
TATACGCCCAGA------------------------------------------------
-----------------------------AGGCCTGAAGTAACTGAAGAATCACAAAAGA
AGTGA-----CTATGCCCTGC-CCCACCTTAACTGAT-----------------------
---GACATTCCACCACAAAAGAAGTGCAAATGGCCGGCCCT-------------------
------------TG------------------CC----------TTAA----CTGATGAC
ATT---------------------------------------------------------
------------------------------------------------------------
------------------------------------------------------------
------------------------------------------------------------
------------------------------------------------------------
------------ACC--------TT--GTGAAAGTCCTTTTCCTGG--------------
----CTCATCCTGGCTCAAA-AAGCACCCCCAC---------------------------
------------------------------------------------------------
------------------------------------------------------------
--------------------C---------GAG----CACCTTGCA--------------
---------------------------AC-CCCCACTCC-TGCCCGCCAGAGAACAA-AC
CCCCTTTGACTGTAATTTTCCTTTACCTACCCA-AATCCTATAA-----------AACG-
GCCCCAAAC-T-T-ATCTCCCTTGGCTGACTCTCTTTTCGGACTCAGCCCGTCTGCACCC
AGGTGA---AA----TAAACAGCCATGTTGCTCACACAAAGCCTG--TTT--GGTGGTCT
CTTCACACGGACGCGCATG----------
>LTR7up1_chr10_90081018_90086792_4759_ZNF534_k4me3_KLF4_NANOG_FOXA1_7up_wanghigh_C_7up_phylo___chr10_9008634190086792___1448
TGTCAGGCCTCTGAGCCCAAG-----------------------CCAAGCCATCGCATCC
CCTGTGAC---------------------------------------------TTGCATG
GATATGCCCAGA------------------------------------------------
-----------------------------TGGCCTGAAGTAACTGAAGAATCACAAAAGA
AGTGA-----ATATGCCCTGC-CCCACCTTAACTAAT-----------------------
---GACATTCCACCACAAAAGAAGTGTAAATGGCCGGTCCT-------------------
------------TG------------------CC----------TTAA----CTGATGAC
ATT---------------------------------------------------------
------------------------------------------------------------
------------------------------------------------------------
------------------------------------------------------------
------------------------------------------------------------
------------ACC--------TT--GTGAAAGTCCTTTTCCTGG--------------
----CTCATCCTGGCTCAAA-AAGCACCCCC-----------------------------
------------------------------------------------------------
------------------------------------------------------------
------------------------------------------------------------
---------------------------------------------ACCAGAGAACAA-AC
CCCCTTTGACTGTAATTTTCCTTTACCTACCCA-AATCCTATAA-----------AACG-
GCCCCACCC-T-T-ATCTCCCTTCACTGACT--CTTTTCGGACTCAGCCTGCCTGCACCC
AGGTGA---AA----TAAACAGCCATGTTGCTCACACAAAGCCTG--TTT--GGTGGTCT
CTTCACATGGACACGCATG----------
>LTR7up1_chr13_41159944_41160425_h3k27ac_weakenh_SOLO_FOXP1_KLF4_NANOG_7up_7up_phylo____chr13_4115994441160425____1419
-GTCAGGCCTCTGAGCCCAAG-----------------------CCAAGCCATCGCATCC
CCTGTGAC---------------------------------------------TTGCATG
TATACGCCCAGA------------------------------------------------
-----------------------------TGGCCTGAAGTAACTGAAGAATCACAAAAGA
AGTGA-----ATATGCCTTGC-CCCACCTTAACTGAT-----------------------
---GACATTCCACCACAAAAGAAGTGTAAATGGCCGGTCCT-------------------
------------TG------------------CC----------TTAA----CTGATGAC
ATT---------------------------------------------------------
------------------------------------------------------------
------------------------------------------------------------
------------------------------------------------------------
------------------------------------------------------------
------------ACC--------TT--GTGAAAGTCCTTTTCCTGG--------------
----CTCATCCTGGCTCAAA-AAGCACCCCC-----------------------------
------------------------------------------------------------
------------------------------------------------------------
------------------------------------------------------------
---------------------------------------------GCCAGACAACAA-AC
CCCCTTTGACTGTAATTTTCCTTTACCTACCCA-AATCCTATAA-----------AACG-
GCCCCACCC-T-T-ATCTCCCTTCGATGACT--CTTTTCGGACTCAGCCCGCCTGCACCC
AGGTGA---AA----TAAACAGCCATGTTGCTCACACAAAGCCTG--TTT--GGTGGTCT
CTTCACACGGACACGCATGA---------
>LTR7up1_chr13_51169866_51175006_3539_transcribed_ZNF534_k4me3_TSS_FOXP1_KLF4_MED1_NANOG_44108_SMAD11_SOX2_TCF4_7up_wanghigh_GRO1of7_7up_phylo_____chr13_5116986651170314____1417
-GTCAGGCCTCTGAGCCCAAG-----------------------CCAAGCCATCGCATCC
CCTGTGAC---------------------------------------------TTGCATG
TATACGCCCAGA------------------------------------------------
-----------------------------TGGCCTGAAGTAACTGAAGAATCACAAAAGA
AGTGA-----ATATGCCTTGC-CCCACCTTAACTGAT-----------------------
---GACATTCCACCACAAAAGAAGTGTAAATGGCCGGTCCT-------------------
------------TG------------------CC----------TTAA----CTGATGAC
ACT---------------------------------------------------------
------------------------------------------------------------
------------------------------------------------------------
------------------------------------------------------------
------------------------------------------------------------
------------ACC--------TT--GTGAAAGTCCTTTTCCTGG--------------
----CTCATCCTGGCTCAAA-AAGCACCCCC-----------------------------
------------------------------------------------------------
------------------------------------------------------------
------------------------------------------------------------
---------------------------------------------GCCAGAGAACAA-AC
CCCCTTTGACTGTAATTTTCCTTTACCTACCCA-AATCCTATAA-----------AACG-
GCCCCACCC-T-T-ATCTCCGTTTGCTGACT--CTTTTCGGACTCAGCCTGCCTGCACCC
AGGTGA---AA----TAAACAGCCATGTTGCTCACACAAAGCCTG--TTT--GGTGGTCT
CTTCACACGGACGCGCATGA---------
>LTR7up1_chr9_97214494_97220014_2573_transcribed_ZNF534_k4me3_TSS_KLF4_MED1_NANOG_44108_SOX2_TCF4_FOXA1_7up_wanghigh_GRO1of7_7up_phylo____chr9_9721449497214965____1409
-GTCAGGCCTCTGAGCCTAAG-----------------------CCAAGCCATCGCATCC
TCTGTGAC---------------------------------------------TTGCACG
TATACGCCCAGA------------------------------------------------
-----------------------------TGGCCTGAAGTAACTGAAGAATCACAAAAAA
AGTGA-----ATATGCCTTGC-CCCACCTTAACTGAT-----------------------
---GACATTCCACCACAAAAGAAGTGTAAATGGCCGGTCCT-------------------
------------TG------------------CC----------TTAA----CTGATGAC
ATT---------------------------------------------------------
------------------------------------------------------------
------------------------------------------------------------
------------------------------------------------------------
------------------------------------------------------------
------------ACC--------TT--GTGAAAGTCCTTTTCCTGG--------------
--------------CTCAAA-AAGCACCCCC-----------------------------
------------------------------------------------------------
------------------------------------------------------------
------------------------------------------------------------
---------------------------------------------GCCAGAGAACAA-AC
CCCCTTTGACTGTAATTTTCCTTTACCTACCTA-AATCTTACAA-----------AACG-
GCCCCACCT-T-T-ATCTCCCTTGGCTGACTCTCTTTTCGGACTCAGCCCACCTGCACCC
AGGTGA---AA----TAAACAGCCATGTTGCTCACACAAAGCCTG--TTT--GGTGGTCT
CTTCACACGGACACACATGA---------
>LTR7up1_chr1_212910008_212914681_3500_ZNF534_k4me3_TSS_FOXP1_KLF4_MED1_NANOG_44108_SMAD11_SOX2_TCF4_FOXA1_7up_wanghigh_GRO1of7_7up_phylo_____chr1_212910008212910445____1406
-GTCAGGCCTCTGAGCCCAAG-----------------------CCAAGCCATCGCATCC
CCTGTGAC---------------------------------------------TTGCACG
TATACGCCCAGA------------------------------------------------
-----------------------------TGGCCTGAAGTAACTGAAGAATCACAAAAGA
AGTGA-----ATATGCCTTGC-CCCACCTTAACTGAT-----------------------
---GACATTCCACCACAAAAGAAGTGTAAATGGCCGGTCCT-------------------
------------TG------------------CC----------TTAA----CTGATGAC
ATT---------------------------------------------------------
------------------------------------------------------------
------------------------------------------------------------
------------------------------------------------------------
------------------------------------------------------------
------------ACC--------TT--GTGAAAGTCCTTTTCCTGG--------------
----CTCATCCTGGCTCAAA-AAGCACACCC-----------------------------
------------------------------------------------------------
------------------------------------------------------------
------------------------------------------------------------
---------------------------------------------GCCAGAGAACAA-AC
CTCCTTTCACTGTAATTTTCCTTTACCTACCCA-AATCCTATAA-----------AACG-
GCCCCACCC-T-T-ATCTCCCTTCGCTGACTCTCTCTTCGAACTCAGCCCGCCTGCACCC
AGGTGA---AA----TAAACAGCCATGTTGCTCACACAAAGCCTG--TTT--GGTGGTCT
CTTCACA----------------------
>LTR7up1_chr1_55022708_55028369_3386_ZNF534_ZNF90_KAP1_k4me3_EncodeTxn_KLF4_NANOG_FOXA1_7up_chimeric_7up_phylo____chr1_5502270855023157____1418
-GTCAGGCCTCTGAGCCCAAG-----------------------CCAAGCCATCGCATCC
CCTGTGAC---------------------------------------------TTGCACG
TATACGCCCAGA------------------------------------------------
-----------------------------TGGCCTGAAGTAACTGAAGAATCACAAAAGA
AGTGA-----ATATGCCCTGC-CCCACCTTAACTGAT-----------------------
---GACATTCCACCACAAAAGAAGTGTAAATGGCTGGTCCT-------------------
------------TG------------------CC----------TTAA----CTGATGAC
ATT---------------------------------------------------------
------------------------------------------------------------
------------------------------------------------------------
------------------------------------------------------------
------------------------------------------------------------
------------ACC--------TT--GTGAAAGTCCTTTTCCTGG--------------
----TTCATCCTGGCTCAAA-AAGCACCCCC-----------------------------
------------------------------------------------------------
------------------------------------------------------------
------------------------------------------------------------
---------------------------------------------GCCAGAGAACAA-AC
CCCCTTTGACTGTAATTTTCCTTTACCTACCCA-AATCCTATAA-----------AACG-
GCCCTACCC-T-T-ATCTCCCTTCGCTGACTCTCTTTTTGGACTCAGCCCGCCTGCACCC
AGGTGA---AA----TAAACAGCCATGTTGCTCACACAAAGCCTG--TTT--GGTGGTCT
CTTCACACGGATGCACATG----------
>LTR7up1_chrX_114466672_114472531_3446_transcribed_ZNF534_k4me3_EncodeTxn_FOXP1_KLF4_MED1_NANOG_44108_SMAD11_SOX2_TCF4_7up_wanghigh_GRO1of7_7up_phylo_____chrX_114466672114467121____1418
-GTCAGGCCTCTGAGCCCAAG-----------------------CCAAGCCATCGCATCC
CCTGTGAC---------------------------------------------TTGCACG
TATACGCCCAGA------------------------------------------------
-----------------------------TGGCCTGAAGTAAATGAAGAATCACAAAAGA
AGTGA-----ATATGCCCTGC-CCCACCTTAACTGAT-----------------------
---GACATTCCACCACAAAAGAAGTGTAAATGGCCGGTCCT-------------------
------------TG------------------CC----------TTAA----CTGATGAC
ATT---------------------------------------------------------
------------------------------------------------------------
------------------------------------------------------------
------------------------------------------------------------
------------------------------------------------------------
------------ACC--------TT--GTGAAAGTCCTTTTCCTGG--------------
----ATCATCCTGGCTCAAA-A-GCACCCCC-----------------------------
------------------------------------------------------------
------------------------------------------------------------
------------------------------------------------------------
---------------------------------------------GCCAGAGAACAA-AC
CCCCTTTGACTGTAATTTTCCTTTACCTACCCA-AATCCTATAA-----------AACG-
GCCCTACCC-T-T-ATCTCCCTTCGCTGACTCTCTTTTTGGACTCAGCCCGCCTGCACCC
AGGTGA---AA----TAAACAGCCACGTTGCTCACACAAAGCCTG--TTT--GGTGGTCT
CTTCACATGGACACACATGA---------
>LTR7up1_chr20_1335788013362689_1823_ZNF534_k4me3_weakenh_FOXP1_KLF4_NANOG_OCT4_7up_wanghigh_GRO2of7__chr20_1335788013358330____1450
-GTCAGGCCTCTGAGCCCAAG-----------------------CCAAGCCATCGCATCC
CCTGTGAC---------------------------------------------TTGCACG
TATATGCCCAGA------------------------------------------------
-----------------------------TGGCCTGAAGTAACTGAAGAATCACAAAAGA
AGTGA-----ATAGGCCCTGC-CGCACCTTAACTGAT-----------------------
---GAAATTCCCCCACAAAAGAAGTGTAAATGGCCGGTCCT-------------------
------------TG------------------CC----------TTAA----CTGATGAC
ATT---------------------------------------------------------
------------------------------------------------------------
------------------------------------------------------------
------------------------------------------------------------
------------------------------------------------------------
------------ACC--------TT--GTGAAAGTCCTTTGCCTGG--------------
----CTCATCCTGGCTCAAA-AAGCACCCCCAC---------------------------
------------------------------------------------------------
------------------------------------------------------------
--------------------T---------GAG----CACCTTGCG--------------
---------------------------AC-CCTCACTCC-TGCCCGCCAGAGAACAA-AC
CCCCTTTGACTGTAATTTTCCTTTACCTACCCA-AATCCTATAA-----------AACG-
GCCCCACCC-T-T-ATCTCCCTTCGCTGACTTTCTTTTCGGACTCAGCCCGCCTGCACCC
AGGTGA---AA----TAAACAGCCATGTTGCTCACACAAAGCCTG--TTT--GGTGGTCT
CTTCACACGGACGCGCATGA---------
>LTR7up1_chr6_128746106_128746587_h3k27ac_weakenh_SOLO_KLF4_NANOG_44108_SOX2_7up_C_7up_phylo___chr6_128746106128746587___1450
TGTCAGGCCTCTGAGCCCAAG-----------------------CCAAGCCATCGCATCC
CCTGTGAC---------------------------------------------TTGCACG
TATACGCCCAGA------------------------------------------------
-----------------------------TGGCCTGAAGTAACTGAAGAATCACAAAAGA
AGTGA-----ATATGCCCTGC-CCCATCTTAACTGAT-----------------------
---GACATTCCACCACAAAAGAAGTGTAAATGGCCAGTCCT-------------------
------------TG------------------CC----------TTAA----CTGATGAC
ATT---------------------------------------------------------
------------------------------------------------------------
------------------------------------------------------------
------------------------------------------------------------
------------------------------------------------------------
------------ACC--------TT--GTGAAAGTCCTTTGCCTGG--------------
----CTCATCCTGGCTCAAA-AAGCACCCCCAC---------------------------
------------------------------------------------------------
------------------------------------------------------------
--------------------T---------GAG----CACCTTGCG--------------
---------------------------AC-CCCCACTCC-TGCCCGCCAGAGAACAA-AC
CCCCTTTGACTGTAATTTTCCTTTACCTACCCA-AATCCTATAA-----------AACG-
GCCCCACTC-T-T-ATCTCCCTTCGCTGACTCTCTTTTCGGACTCAGCCCGCCTGCACCC
AGGTGA---AA----TAAACAGCCATGTTGCTCACACAAAGCCTG--TTT--GGTGGTAT
CTTCACACGGACGCGCATG----------
>LTR7up1_chr21_5600080_5600530_SOLO_7up_C_7up_phylo___chr21_56000805600530___1450
TGTCAGGCCTCTGAGACCAAG-----------------------CCAAGCCATCGCATCC
CCCGTGAC---------------------------------------------TTGCACG
TATACGCCCAGA------------------------------------------------
-----------------------------TGGCCTGAAGTAACTGAAGAATCACAAAATA
AGTGA-----ATATGCCCTGC-CCCACCTTAACTGAT-----------------------
---GACATTCCACCATAAAAGAAGTGTAAATGGCCGGTCCT-------------------
------------TG------------------CC----------TTAA----CTGATGAC
ATT---------------------------------------------------------
------------------------------------------------------------
------------------------------------------------------------
------------------------------------------------------------
------------------------------------------------------------
------------ATC--------TT--GTGAGAGTCCTTTTCCTGG--------------
----CTCATCCTGGCTCAAA-AAGCACCCCCAC---------------------------
------------------------------------------------------------
------------------------------------------------------------
--------------------T---------GAG----CATCTTGCG--------------
---------------------------AC-CCCCACTCC-TGCCCGCCAGAGAACAA-AC
CCCCTTTGACTGTAATTTTCCTTTACCTACCCA-AATCCTATAA-----------AACG-
GCTCCACCC-T-T-ATCTCCCTTCGCTGACTCTCTTTTCGGACGCAGCCCGCGTGCACCC
AGGTGA---AA----TAAACAGCCATGTTGCTCACACACAGCCTG--TTT--GGTGGTCT
CTTCACACGGACGCGCATG----------
>LTR7up1_chr21_7095306_7095756_SOLO_7up_C_7up_phylo___chr21_70953067095756___1450
TGTCAGGCCTCTGAGACCAAG-----------------------CCAAGCCATCGCATCC
CCCGTGAC---------------------------------------------TTGCACG
TATACGCCCAGA------------------------------------------------
-----------------------------TGGCCTGAAGTAACTGAAGAATCACAAAATA
AGTGA-----ATATGCCCTGC-CCCACCTTAACTGAT-----------------------
---GACATTCCACCATAAAAGAAGTGTAAATGGCCGGTCCT-------------------
------------TG------------------CC----------TTAA----CTGATGAC
ATT---------------------------------------------------------
------------------------------------------------------------
------------------------------------------------------------
------------------------------------------------------------
------------------------------------------------------------
------------ATC--------TT--GTGAGAGTCCTTTTCCTGG--------------
----CTCATCCTGGCTCAAA-AAGCACCCCCAC---------------------------
------------------------------------------------------------
------------------------------------------------------------
--------------------T---------GAG----CATCTTGCG--------------
---------------------------AC-CCCCACTCC-TGCCCGCCAGAGAACAA-AC
CCCCTTTGACTGTAATTTTCCTTTACCTACCCA-AATCCTATAA-----------AACG-
GCTCCACCC-T-T-ATCTCCCTTCGCTGACTCTCTTTTCGGACGCAGCCCGCGTGCACCC
AGGTGA---AA----TAAACAGCCATGTTGCTCACACACAGCCTG--TTT--GGTGGTCT
CTTCACACGGACGCGCATG----------
>LTR7up1_chr21_7477084_7477534_SOLO_7up_C_7up_phylo___chr21_74770847477534___1450
TGTCAGGCCTCTGAGACCAAG-----------------------CCAAGCCATCGCATCC
CCCGTGAC---------------------------------------------TTGCACG
TATACGCCCAGA------------------------------------------------
-----------------------------TGGCCTGAAGTAACTGAAGAATCACAAAATA
AGTGA-----ATATGCCCTGC-CCCACCTTAACTGAT-----------------------
---GACATTCCACCATAAAAGAAGTGTAAATGGCCGGTCCT-------------------
------------TG------------------CC----------TTAA----CTGATGAC
ATT---------------------------------------------------------
------------------------------------------------------------
------------------------------------------------------------
------------------------------------------------------------
------------------------------------------------------------
------------ATC--------TT--GTGAGAGTCCTTTTCCTGG--------------
----CTCATCCTGGCTCAAA-AAGCACCCCCAC---------------------------
------------------------------------------------------------
------------------------------------------------------------
--------------------T---------GAG----CATCTTGCG--------------
---------------------------AC-CCCCACTCC-TGCCCGCCAGAGAACAA-AC
CCCCTTTGACTGTAATTTTCCTTTACCTACCCA-AATCCTATAA-----------AACG-
GCTCCACCC-T-T-ATCTCCCTTCGCTGACTCTCTTTTCGGACGCAGCCCGCGTGCACCC
AGGTGA---AA----TAAACAGCCATGTTGCTCACACACAGCCTG--TTT--GGTGGTCT
CTTCACACGGACGCGCATG----------
>LTR7up1_chr21_6220440_6220890_SOLO_7up_7up_phylo____chr21_62204406220890____1450
-GTCAGGCCTCTGAGACCAAG-----------------------CCAAGCCATCGCATCC
CCCGTGAC---------------------------------------------TTGCACG
TATACGCCCAGA------------------------------------------------
-----------------------------TGGCCTGAAGTAACTGAAGAATCACAAAATA
AGTGA-----ATATGCCCTGC-CCCACCTTAACTGAT-----------------------
---GACATTCCACCATAAAAGAAGTGTAAATGGCCGGTCCT-------------------
------------TG------------------CC----------TTAA----CTGATGAC
ATT---------------------------------------------------------
------------------------------------------------------------
------------------------------------------------------------
------------------------------------------------------------
------------------------------------------------------------
------------ATC--------TT--GTGAGAGTCCTTTTCCTGG--------------
----CTCATCCTGGCTCAAA-AAGCACCCCCAC---------------------------
------------------------------------------------------------
------------------------------------------------------------
--------------------T---------GAG----CATCTTGCG--------------
---------------------------AC-CCCCACTCC-TGCCCGCCAGAGAACAA-AC
CCCCTTTGACTGTAATTTTCCTTTACCTACCCA-AATCCTATAA-----------AACG-
GCTCCACCC-T-T-ATCTCCCTTCGCTGACTCTCTTTTCGGACGCAGCCCGCGTGCACCC
AGGTGA---AA----TAAACAGCCATGTTGCTCACACACAGCCTG--TTT--GGTGGTCT
CTTCACACGGACGCGCATGA---------
>LTR7up1_chr21_7660871_7661321_SOLO_7up_7up_phylo____chr21_76608717661321____1450
-GTCAGGCCTCTGAGACCAAG-----------------------CCAAGCCATCGCATCC
CCCGTGAC---------------------------------------------TTGCACG
TATACGCCCAGA------------------------------------------------
-----------------------------TGGCCTGAAGTAACTGAAGAATCACAAAATA
AGTGA-----ATATGCCCTGC-CCCACCTTAACTGAT-----------------------
---GACATTCCACCATAAAAGAAGTGTAAATGGCCGGTCCT-------------------
------------TG------------------CC----------TTAA----CTGATGAC
ATT---------------------------------------------------------
------------------------------------------------------------
------------------------------------------------------------
------------------------------------------------------------
------------------------------------------------------------
------------ATC--------TT--GTGAGAGTCCTTTTCCTGG--------------
----CTCATCCTGGCTCAAA-AAGCACCCCCAC---------------------------
------------------------------------------------------------
------------------------------------------------------------
--------------------T---------GAG----CATCTTGCG--------------
---------------------------AC-CCCCACTCC-TGCCCGCCAGAGAACAA-AC
CCCCTTTGACTGTAATTTTCCTTTACCTACCCA-AATCCTATAA-----------AACG-
GCTCCACCC-T-T-ATCTCCCTTCGCTGACTCTCTTTTCGGACGCAGCCCGCGTGCACCC
AGGTGA---AA----TAAACAGCCATGTTGCTCACACACAGCCTG--TTT--GGTGGTCT
CTTCACACGGACGCGCATGA---------
>LTR7up1_chr12_67766804_67772346_3494_ZNF534_KAP1_k4me3_enh_KLF4_NANOG_44108_FOXA1_7up_GRO4of7_C_7up_phylo___chr12_6777189667772346___1450
TGTCAGGCCTCTGAGCCCAAG-----------------------CCAAGCCATCGCATCC
CCTGTGAC---------------------------------------------TTGCACG
TATACGCCCAGA------------------------------------------------
-----------------------------TGGCCTGAAGTAACTGAAGAATCACAAAAGA
AGTGA-----ATATGCCCTGC-CCCACCTTAACTGAT-----------------------
---GACATTCCACCACAAAAGACGTGTAAATGGCCGGTCCT-------------------
------------TG------------------CC----------TTAA----CTGATGAC
ATT---------------------------------------------------------
------------------------------------------------------------
------------------------------------------------------------
------------------------------------------------------------
------------------------------------------------------------
------------ACC--------TT--GTGAAAGTCCTTTTCCTGG--------------
----CTCATCCTGGCTCAAA-AAGCACCCCCAC---------------------------
------------------------------------------------------------
------------------------------------------------------------
--------------------T---------GAG----CACCTTGCG--------------
---------------------------AC-CCCTACTCC-TGCCCGCCAGAAAACAA-AC
CCCCTTTGACTGTAATTTTCCTTTACCTACCCA-AATCCTATAA-----------AACA-
GCCCCACCC-T-T-ATCTCCCTTCGCTGACTCTTTTTTCAGACTCAGCCCGCCTGCACCC
AGGTGA---AA----TAAACAGCCATGTTGCTCACACAAAGCCTG--TTT--GGTGGTCT
CTTCACACCGACGCGCATG----------
>LTR7up1_chr2_117278753_117284509_3404_transcribed_ZNF534_k4me3_weakenh_FOXP1_KLF4_NANOG_44108_SOX2_TCF4_FOXA1_7up_wanghigh_GRO1of7_7up_phylo____chr2_117278753117279203____1450
-GTCAGGCCTCTGAGCCCAAG-----------------------CCAAGCCATCGCATCC
CCTGTGAC---------------------------------------------TTGCACG
TATACGCCCAGA------------------------------------------------
-----------------------------TGGCCTGAAGTAACTGAAGAATCACAAAAGA
AGTGA-----ATATGCCCTGC-CCCACCTTAACTGAT-----------------------
---GACATTCCACCACAAAAGAAGTGTAAATGGCCGGTCCT-------------------
------------TG------------------CC----------TTAA----CTGATGAC
ATT---------------------------------------------------------
------------------------------------------------------------
------------------------------------------------------------
------------------------------------------------------------
------------------------------------------------------------
------------ACC--------TT--GTGAAAGTCCTTTTCCTGG--------------
----CTCATCCTGGCTCAAA-AAGCACCCCCAC---------------------------
------------------------------------------------------------
------------------------------------------------------------
--------------------T---------GAG----CACCTTGCG--------------
---------------------------AC-CCCCACTCC-TACCCGCCAGAGAACAA-AC
TCCCTTTGACTGTAATTTTCCTTTACCTACCCA-AATCCTATAA-----------AACA-
GCCCCACCC-T-T-ATCTCCCTTCGCTGACTCTCTTTTCAGACTCAGCCCGCCTGCACCC
AGGTGA---AA----TAAACAGCCATGTTGCTCACACAAAGCCTG--TTT--GGTGGTCT
CGTCATACGGACGCGCATGA---------
>LTR7up1_chr1_223024396223030156_4885_ZNF534_k4me3_TSS_KLF4_MED1_NANOG_OCT4_SOX2_TCF4_FOXA1_7up_wanghigh_GRO2of7__chr1_223029702223030156___1450
TGCCAGGCCTCTGAGCCCAAG-----------------------CCAAACCATTGCATCC
CCTGTGAC---------------------------------------------TTGCATA
TATACGCCCAGA------------------------------------------------
-----------------------------TGGCCTGAAGTAACTGAAGAATCACAAAAGA
AGTGA-----ATATGCCCTGC-CCCACCTTAACTGAT-----------------------
---GACATTCCACCACAAAAGAACTGTAAATGGCCGGTCCT-------------------
------------TG------------------CC----------TTAA----CTGATGAC
ATT---------------------------------------------------------
------------------------------------------------------------
------------------------------------------------------------
------------------------------------------------------------
------------------------------------------------------------
------------ACC--------TT--GTGAAAGTCCTTTTCCTAG--------------
----CTCATCCTGGCTCAAA-AAGCACCCCCAC---------------------------
------------------------------------------------------------
------------------------------------------------------------
--------------------T---------GAG----CACCTTGCG--------------
---------------------------AC-CCCCACTCC-TGCCCACCAGAGAACAA-AC
CCCCTTTGACTGTAATTTTCCTTTACCTACCCA-AATCCTATAA-----------AACA-
GCCCCACCC-T-T-ATCTCCCTTCGCTGACTCTCTTTTCGGACTCAGCCCGCCTGCACCC
AGGTGA---AA----TAAACAGCCATGTTGCTCACACACAGCCTG--TTT--GGTGGTCT
CTTCACACGGACGCGCATG----------
>LTR7up1_chr14_4151587141521881_3430_ZNF534_KAP1_k4me3_EncodeTxn_FOXP1_KLF4_NANOG_OCT4_7up_GRO2of7__chr14_4151587141516320____1449
-GTCAGGCCTCTGAGCCCAAG-----------------------CCAAC-CATCCCAGCC
CCTGTGAC---------------------------------------------TTGCACA
TATATGACCAGA------------------------------------------------
-----------------------------TGGCCTGAAGTAACTGAAGAATCACAAAAGA
AGTGA-----ATATGCCCTGC-CCCACCTTAACTGAT-----------------------
---GACATTCCACCACAAAAGAAGTGTAAATGGCCGGTCCT-------------------
------------TG------------------CC----------TTAA----CTGATGAC
ATT---------------------------------------------------------
------------------------------------------------------------
------------------------------------------------------------
------------------------------------------------------------
------------------------------------------------------------
------------ACC--------TT--GTGAAAGTCCTTTTCCTGG--------------
----CTCATCCTGGCTCAAA-AAGCACCCCCAC---------------------------
------------------------------------------------------------
------------------------------------------------------------
--------------------T---------GAG----CACCTTGCG--------------
---------------------------AC-CCCCACTCC-TGCCTGCCAGAGAACAA-AC
CCCCTTTGACTGTAATTTTCCTTTACCTACCCA-AATCCTATAA-----------AACG-
GCCCCACCC-T-T-ATCTCCCATCGCTGATTCTCTTTTTGGACTCAGCCCGCCTGCACCC
AGGTGA---AA----TAAACAGCCATGTTGCTCACGCAAAGCCTG--TTT--GGTGGTCT
CCTCACACGGACGCGCATGA---------
>LTR7up1_chr12_79539848_79545625_4837_ZNF534_ZNF90_KAP1_k4me3_FOXP1_KLF4_NANOG_44108_7up_wanghigh_GRO1of7_7up_phylo____chr12_7953984879540298____1450
-GTCAGGCCTCTGAGCCCAAG-----------------------CCAACCCATCGCATCC
CCTGTGAC---------------------------------------------TTGCACA
TATACGCCCAGA------------------------------------------------
-----------------------------TGGCCTGAAGTAACTGAAGAATCACAAAAGA
AGTGA-----ATATGCCCTGC-CCCACCTTAACTGAT-----------------------
---GACATTCCACCACAAAAGAAGTGTAAATGGCCGGTCCT-------------------
------------TG------------------CC----------TTAA----CTGATGAC
ATT---------------------------------------------------------
------------------------------------------------------------
------------------------------------------------------------
------------------------------------------------------------
------------------------------------------------------------
------------ACC--------TT--GTGAAAGTCCTTTTCCTGG--------------
----CTCATCCTGGCTCAAA-AAGCACCCCCAC---------------------------
------------------------------------------------------------
------------------------------------------------------------
--------------------T---------GAG----CATCTTGCG--------------
---------------------------AC-CCCCACTCC-TGCCCGCCAGAGAACAA-AC
CCCCTTTGACTGTAATTTTCCTTTACCTACCCA-AATCCTATAA-----------AACG-
GCCCCACCC-T-T-ATCTCCCTTCACTGATTCTCTTTTTGGACTCAGCCTGCCTGCACCC
AGGTGA---AA----TAAAGAGCCATGTTGCTCACACAAAGCCTG--TTT--GGTGGTCT
CTTCACACCGACGCACATGA---------
>LTR7up1_chr6_115031793_115037619_3648_ZNF534_KAP1_EncodeRepressed_FOXP1_KLF4_NANOG_SOX2_7up_7up_phylo____chr6_115031793115032243____1450
-GTCAGGCCTCTGAGCCCAAG-----------------------CTAAGCCATCGCATCT
CCTGTGAC---------------------------------------------TTGCATA
TATATGCCCAGA------------------------------------------------
-----------------------------TGGCCTGAAGTAACTGAAGAATCACAAAAGA
AGTGA-----ATATGCCCTGC-CCCACCTTAACTGAT-----------------------
---GAGATTCCACCACAAAAGAAGTGTAAATGGCCGGTCCT-------------------
------------TG------------------CC----------TTAA----CTGATGAC
ATT---------------------------------------------------------
------------------------------------------------------------
------------------------------------------------------------
------------------------------------------------------------
------------------------------------------------------------
------------ACC--------TT--GTGAAAGTCCTTTTCCTGG--------------
----CTCATCCTGGCTCAAA-AAGCACCCCCAC---------------------------
------------------------------------------------------------
------------------------------------------------------------
--------------------T---------GAG----CATCTTGCG--------------
---------------------------AC-CCCCACTCC-TGCCCGCCAGAGAACAA-AC
CCCCTTTGACTGTAATTTTCCTTTACCTACCCA-AATCCTATAA-----------AATG-
GCCCCACTC-T-T-ATCTCCCTTCCCTGACTCTCTTTTCAGACTCAGCCCGCCTGCACCC
AGGTGA---AA----TAAACAGCCATGTTGCTCACACAAAGCCTG--TTT--GGTGGTCT
CTTCACACGGATGCACATGA---------
>LTR7up1_chr12_66497777_66498226_h3k27ac_enh_SOLO_KLF4_NANOG_44108_7up_7up_phylo____chr12_6649777766498226____1449
--TCAGGCCTCTGAGCCCAAG-----------------------CCAAGCCATCGCATCC
CCTGTGAC---------------------------------------------TTGCACG
TATACGCCCAGA------------------------------------------------
-----------------------------TGGCCTGAAGTAACTGAAGAATCACAAAAGA
AGTGA-----ATATGCCCTGC-CCTACCTTAACTGAT-----------------------
---GACATTCCACCACAAAAGAAGTGTAAATGGCCGGTCCT-------------------
------------TG------------------CC----------TTAA----CTGATGAC
ATT---------------------------------------------------------
------------------------------------------------------------
------------------------------------------------------------
------------------------------------------------------------
------------------------------------------------------------
------------ACC--------TT--GTGAAAGTCCTTTTCCTGG--------------
----CTCATCCTGGCTCAAA-AAGCACCCCCAC---------------------------
------------------------------------------------------------
------------------------------------------------------------
--------------------T---------GGG----CACCTTGCG--------------
---------------------------AC-CCCCACTCC-TGCCCGCCAGAGAACAA-AC
CCTCTTTGACTGTAATTTTCATTTACCTACCCA-AATCCTATAA-----------AACT-
GCCCCACCC-T-T-ATCTCCCTTCGCTGACTCCCTTTTCGGACTCAGCCCGCCTGCACCC
AGGTGA---AA----TAAACAGCCATGTTGCTCACACAAAGCCTG--TTT--GGTGGTCT
CTTCACACAGACGCGCATGA---------
>LTR7up1_chr13_56112411_56118259_3430_ZNF534_KAP1_k4me3_EncodeTxn_KLF4_NANOG_44108_FOXA1_7up_wanghigh_C_7up_phylo___chr13_5611780956118259___1450
TGTCAGGCCTCTGAGCCCAAG-----------------------CCAAGCCATCGCATCC
CCTGTGAC---------------------------------------------TTGCACG
TGTACGCCCAGA------------------------------------------------
-----------------------------TGGCCTGAAATAACTGAAGAATCACAAAAGA
AGTGA-----ATATGCCCTGC-CCCACCTTAACTGAT-----------------------
---GACATTCCACAACAAAAGAAGTGTAAATGGCTGGTCCT-------------------
------------TG------------------CC----------TTAA----CTGATGAC
ATT---------------------------------------------------------
------------------------------------------------------------
------------------------------------------------------------
------------------------------------------------------------
------------------------------------------------------------
------------ACC--------TT--GTGAAAGTCCTTTTCCTGG--------------
----CTCATCCTGGCTCAAA-AAGCACCCCCAC---------------------------
------------------------------------------------------------
------------------------------------------------------------
--------------------T---------GAA----CACCTTGTG--------------
---------------------------AC-CCCCATTCC-TGCCCGCCAGAGAACAA-AC
CCTCTTTGACTGTAATTTTCCTTTACCTACCCA-AATCTTATAA-----------AACG-
GCCCCACCC-T-T-ATCTCCCTTCACTGACTCTCTTTTCGGACTCAGCCCGCCTGCAACC
AGGTGA---AA----TAAACAGCCATGCTGCTCACACAAAGCCTG--TTT--GGTGCTCT
CTTCACACAGATGCGCATG----------
>LTR7up1_chr12_10332976_10338643_3275_ZNF534_k4me3_EncodeTxn_FOXP1_KLF4_NANOG_SOX2_7up_C_7up_phylo___chr12_1033819310338643___1448
TGTCAGGCCTCTGAGCCTAAG-----------------------CCAAGCCATCGCATCC
CCTGTGAC---------------------------------------------TTGCACA
TATACGCCCAGA------------------------------------------------
-----------------------------TGGCCTGAAGCAACTGAAGAATCACAAAAGA
AGTGA-----ATATGCCCTGC-CCCACCTTAACTGAT-----------------------
---GACATTCCACCACAAAAGAAGTGTAAATGGCCGGTCCT-------------------
------------TG------------------CC----------TTAA----CTGATGAC
ATT---------------------------------------------------------
------------------------------------------------------------
------------------------------------------------------------
------------------------------------------------------------
------------------------------------------------------------
------------ACC--------TT--GTGAAAGTCCTTTTCCTGG--------------
----CTCATCTTGGCTCAAA-AATCACCCCCAC---------------------------
------------------------------------------------------------
------------------------------------------------------------
--------------------T---------GAG----CACCTTGCG--------------
---------------------------AC-CCCCACTCC-TGCCCGCCAGAGAACAA-AC
CCCCTTTGACTGCAATTTTCCTTTACCTACCCA-AATCCTATAA-----------AACG-
GCCCCACCC-T-T-ATCTCCCTTTCCTGACTC--TTTTCGGACTCAGCCCGCCTGCACCC
AGGTGA---AA----TAAACAGCCATGTTGCTCACACAAAGCCTG--TTT--GGTGGTCT
CTTCATACAGACGCGCATG----------
>LTR7up1_chr8_84290302_84290753_h3k27ac_enh_SOLO_KLF4_NANOG_44108_SOX2_TCF4_7up_C_7up_phylo___chr8_8429030284290753___1448
TGTCAGGCCTCTGAGCCCAAG-----------------------CCAAGCCATGGCATCC
CCTGTGAC---------------------------------------------TTGCAGG
TATACGCCCAGA------------------------------------------------
-----------------------------TGGCCTGAAGTAACTGAAGAATCACAAAAGA
AGTGA-----ATATGCCCTGC-CCCACCTTAACTGAT-----------------------
---GACATTCCACCACAAAAGAAGTGTAAATGGGCGGTCCT-------------------
------------TG------------------CC----------TTAA----CTGATGAC
ATT---------------------------------------------------------
------------------------------------------------------------
------------------------------------------------------------
------------------------------------------------------------
------------------------------------------------------------
------------ACC--------TT--GTGAAAGTCCTTTTCCTGG--------------
----CTCATCCTGGCTCAAA-AAGCACCCCCAC---------------------------
------------------------------------------------------------
------------------------------------------------------------
--------------------T---------GAG----CACCTTGTG--------------
---------------------------AC-CCCCACTCC-TGCCCGCCAGAGAACAA-AC
CCCCTTTGACTGTAATTTTCCTTTACCTACCCA-AATCCTATAA-----------AACG-
GCCCCACCC-T-T-ATCTCCCTTTGCTGACTC--TTTTCGGACTCAGCCCGCCTGCACCC
AGGTGA---AA----TAAACAGCCATGTTGCTCACACAAAGCCTG--TTT--GGTGGTCT
CTTCACACAGACGCGCATG----------
>LTR7up1_chr13_83833382_83833829_EncodeRepressed_SOLO_KLF4_NANOG_TCF4_7up_7up_phylo____chr13_8383338283833829____1447
-GTCAGGCCTCTGAGCCCAAG-----------------------CCAAGCCATTGCATCC
CCTGTGAC---------------------------------------------TTGCACG
TATAAGCCCAGA------------------------------------------------
-----------------------------TGGCCTGAAGTAACTGAAGAATCACAAAAGA
AGTGA-----ATATGCCCTGC-CCCACCTTAACTGAT-----------------------
---GACATTCCACCACAAAA---GTGTAAATGGCCGGTCCT-------------------
------------TG------------------CC----------TTAA----GTGATGAC
ATT---------------------------------------------------------
------------------------------------------------------------
------------------------------------------------------------
------------------------------------------------------------
------------------------------------------------------------
------------ACT--------TT--GTGAAAGTCCTTTCCCTGG--------------
----CTCATCCTGGCTCAAA-AAGCACCCCCAC---------------------------
------------------------------------------------------------
------------------------------------------------------------
--------------------T---------GAG----CACCTTGCG--------------
---------------------------AC-CCCCACTCC-TGCCCGCCAGAGAACAA-AC
CCCCTTTGACTGTAATTTTCCTTTACCTACCCA-AATCCTATAA-----------AACG-
GCCCCACCC-T-T-ATCTCCCTTTGCTGACTCTCTTTTCGGACTCAGCCCACCTGCACCC
AGGTGA---AA----TAAACAGCCATGGTGCTCACACAAAGCCTG--TTT--GGTGGTCT
CTTCACACGGACGCGCATGA---------
>LTR7up1_chr4_91654602_91660568_3326_ZNF534_EncodeTxn_KLF4_NANOG_FOXA1_7up_GRO3of7_C_7up_phylo___chr4_9166011891660568___1450
TGTCAGGCCTCTGAGCCCAAG-----------------------CCAAGCCATCGCATGC
CCTGTGAC---------------------------------------------TTGCACA
TATAAGCCCAGA------------------------------------------------
-----------------------------TGGCCTGAAGTAACTGAAGAATCACAAAAGA
AGTGA-----ATATGTCCTGC-CCCACCTTAACTGAT-----------------------
---GACATTCCACCACAAAAGAAGTGTAAATGGCCGGTCCT-------------------
------------TG------------------CC----------TTAA----GTGATGAC
ATT---------------------------------------------------------
------------------------------------------------------------
------------------------------------------------------------
------------------------------------------------------------
------------------------------------------------------------
------------ACC--------TT--GTGAAAGTCCTTTTCCTGG--------------
----CTCATCCTGGCTCAAA-AAGCACCCCCAC---------------------------
------------------------------------------------------------
------------------------------------------------------------
--------------------T---------GAG----CACCTTGCA--------------
---------------------------AC-CCCCACTCC-TGCCCACCAGAGAACAA-AC
CCCCTTTGACTGTAATTTTCCTTTACCTACCCA-AATCCTATAA-----------AACG-
GCCCCACCC-T-T-ATTTCCCTTTGCTGACTCTCTTTTCGGACTCAGCCCGCCTGCACCC
AGGTGA---AA----TAAACAGCCATGTTGCTCACACAAAGCCTG--TTT--GGCGGTCT
CTTCACACGGACGCGCAGG----------
>LTR7up1_chr11_7912151_7917907_3408_ZNF534_ZNF90_KAP1_k4me3_EncodeTxn_KLF4_NANOG_7up_GRO1of7_C_7up_phylo___chr11_79174687917907___1439
TGTCAGGCCTCTGAGCCCAAG-----------------------CCAAGCCATCGCATCC
CCTGTGAC---------------------------------------------TTGCACG
TATATGCACAGA------------------------------------------------
-----------------------------TGGCCTGAAGTAACTGAAGAATCACAAAAGA
AGTGA-----ATATGCCCTGC-CCCACCTTAACTGAT-----------------------
---GACATTCCACCACAAAAGAAGGGTAAATGGCCGGTCCT-------------------
------------TG------------------CC----------TTAA----GTGATGAC
ATT---------------------------------------------------------
------------------------------------------------------------
------------------------------------------------------------
------------------------------------------------------------
------------------------------------------------------------
------------ACC--------TT--GTGAAAGTCCTTTTCC-----------------
-----------TGGCTCAAA-AAGCACCCCCAC---------------------------
------------------------------------------------------------
------------------------------------------------------------
--------------------T---------GAG----CAACTTTCG--------------
---------------------------AC-CCCCACTCC-TGCCCACCAGAGAACAA-AC
CCCCTTTGACTGTAATTTTCCTTTACCTACCCA-AATCCTATAA-----------AACA-
GCCCCACCC-T-T-ATCTCCCTTTGTTGACTCTCTTTTCGGACTCAG-CCGCCTGCACCC
AGGTGA---AA----TAAACAGCCATGTTGCTCACACAAACCCTG--TTT--GGTGGTCT
CTTCACACAGACGCACATG----------
>LTR7up1_chr16_65229805_65235349_3369_ZNF534_k4me3_TSS_KLF4_NANOG_44108_SOX2_TCF4_FOXA1_7up_wanghigh_C_7up_phylo___chr16_6523490065235349___1449
TGTC-GGCCTCTGAGCCCAAG-----------------------CCAAGCCATCGCATCC
CCTGTGAC---------------------------------------------TTGCACG
TATACGCCCAGA------------------------------------------------
-----------------------------TGGCCTGAAGTAACTGAAGAATCACAAAAGA
AGTGA-----ATATGCCCTGC-CCCACCTTAACTGAT-----------------------
---GACATTCCACCACAAAAGAAGTGTAAATGGCCGGTCCT-------------------
------------TG------------------CT----------TCAA----GTGATGAC
ATT---------------------------------------------------------
------------------------------------------------------------
------------------------------------------------------------
------------------------------------------------------------
------------------------------------------------------------
------------ACC--------TT--GTGAAAGTCCTTTTCCTGG--------------
----CTCATCCTGGCTCAAA-AAGCACCCCCAC---------------------------
------------------------------------------------------------
------------------------------------------------------------
--------------------T---------GAG----CACCTTTCG--------------
---------------------------AC-CCCCACTCC-TGCCCGCCAGAGAACAA-AG
CCCCTTTGACTGTAATTTTCCATTACCTTCCCA-AATCCTATAA-----------AACG-
GCCCCACCC-T-T-ATCTCCCTTTGCTGACTCTCTTTTCGGACTCAGCCCGCCTGCACCC
AGGTGA---AA----TAAACAGCCATGTTGCTCACACAAAGCCTG--TTT--GGTGGTCT
CTTCACACAGACGCGCATG----------
>LTR7up1_chr3_112418412112423365_5101_ZNF534_ZNF90_KAP1_k4me3_enh_KLF4_MED1_NANOG_OCT4_SMAD11_TCF4_7up_wanghigh_GRO2of7__chr3_112422914112423365___1450
TGTCAGGCCTCTGAGCCCAAG-----------------------CCAAGCCATCGCATCC
CCTGTGAC---------------------------------------------TTGCACG
TATATGCCCAGA------------------------------------------------
-----------------------------TGGCCTGAAGTAACTGAAGAATCACAAAAGA
AGTGA-----ATATGCCCTGC-CCCACCTTAACTGAT-----------------------
---GACATTCCACCACAAAAGAAGTGTAAATGGCCGGTCCT-------------------
------------TG------------------CC----------TTAA----GTGATGAC
ATT---------------------------------------------------------
------------------------------------------------------------
------------------------------------------------------------
------------------------------------------------------------
------------------------------------------------------------
------------ACC--------TT--GTGAAAGTCCTTTCCCTGG--------------
----CTCATCCTGGCTCAAA-AAGCACCCCCAC---------------------------
------------------------------------------------------------
------------------------------------------------------------
--------------------T---------GAG----CACCTTGCG--------------
---------------------------AC-CCCCACTCC-TGCCCACCAGAGAACAA-AC
CCTCTTTGACTGTAATTTTCCTTTACCTACCCA-AATCCTATAA-----------AACG-
GCCCCACCC-C-T-ATCTCCCTTCGCTGACTCTCTTTTCGGACTCAGCCCACCTGCACCC
AGGTGA---AA----TAAACAGCCATGTTGCTCACACAAAGCCTG--TTT--GGTGGTCT
CTTCACACAGACGCGCATG----------
>LTR7up1_chr3_25858903_25859352_SOLO_KLF4_NANOG_44108_7up_C_7up_phylo___chr3_2585890325859352___1446
TGTCAGGCCTCTGAGCCCAAG-----------------------CCAAGCCATTGCATCC
CCTGTGAC---------------------------------------------TTGCACG
TATAAGCCCAGA------------------------------------------------
-----------------------------TGGCCTGAAGTAACTGAAGAATCACAAAAGA
AGTGA-----ATATGCCCTGC-CCCACCTTAACTGAT-----------------------
---GACATTCCACCACAAAAGAAGTGTAAATGGTCGGTCCT-------------------
------------TG------------------CC----------TTAA----GTGATGAC
ACT---------------------------------------------------------
------------------------------------------------------------
------------------------------------------------------------
------------------------------------------------------------
------------------------------------------------------------
------------ACC--------TT--GTGAAAGTCCTTTTCCTAG--------------
----CTCATCCTGGCTCAAA-AAGCACCCCCAC---------------------------
------------------------------------------------------------
------------------------------------------------------------
--------------------T---------GAG----CACCTTGTG--------------
---------------------------AC-CCCCACTCC-TGCCCGCCAGAGAACAA-AC
CCCCTT----TGTAATTTTCCTTTACCTACCCA-AATCCTATAA-----------AACG-
GCCCCACCC-T-T-ATCTCCCTTCGCTGACTCTCTTTTCGGACTCAGCCCACCTGCACAC
AGGTGA---AA----TAAACAGCCATGTTGCTCACACAAAGCCTG--TTT--GGTGGTCT
CTTCACACAGACGCACATG----------
>LTR7up1_chr1_221973078_221978957_3397_ZNF534_k4me3_weakenh_FOXP1_KLF4_MED1_NANOG_44108_SOX2_TCF4_7up_wanghigh_C_7up_phylo___chr1_221978509221978957___1447
TGTCAGGCCTCTGAGCCCAAG-----------------------CCAAGCCATCGCATCC
CCTGTGAC---------------------------------------------TTGCATG
TATACGCCCAGA------------------------------------------------
-----------------------------TGGCCTGAAGTAACTGAAGAATCACAAAAGA
AGTGA-----ATACGCCCTGC-CCCACCTTAACTGAT-----------------------
---GACATTCCACCACAAAAGAAGTGTAAATGGTCGGTCCT-------------------
------------TG------------------CC----------TTAA----GTGATGAC
ATT---------------------------------------------------------
------------------------------------------------------------
------------------------------------------------------------
------------------------------------------------------------
------------------------------------------------------------
------------ACC--------TT--G---AAGTCCTTTTCCTAG--------------
----CTCATCCTGGCTCAAA-AAGCACCCCCAC---------------------------
------------------------------------------------------------
------------------------------------------------------------
--------------------T---------GAG----CACCTTGCG--------------
---------------------------AC-CCCCACTCC-TGCCCACCAGAGAACAA-AC
CCCCTTTAACTATAATTTTCCTTTACCTACCCA-AATCCTATAA-----------AACG-
GCCCCACCC-T-T-ATCTCGCTTCACTGACTCTCTTTTCGGACTCAGCCCGCCTGCACCC
AGGTGA---AA----TAAACAGCCATGTTGCTCACACAAAGCCTG--TTT--GGTGGTCT
CTTCACACAGATGCACATG----------
>LTR7up1_chr14_89440363_89440800_h3k27ac_enh_SOLO_KLF4_NANOG_44108_SOX2_7up_7up_phylo____chr14_8944036389440800____1437
-GTCAGGCCTCTGAGCCCAAG-----------------------CCAAGCCATCGCATCC
CCTGTGAC---------------------------------------------TTGCACG
TATAGGCCCAGA------------------------------------------------
-----------------------------TGGCCTGAAGTAACTGAAGAATCACAAAAGA
AGTGA-----ATATGCCCTGC-CCCACCTTAACTGAT-----------------------
---GACATTCCACCACAGAAGAAGTGTAAATGGCCGGTTCT-------------------
------------TG------------------CC----------TTAA----GTGATGAC
ATT---------------------------------------------------------
------------------------------------------------------------
------------------------------------------------------------
------------------------------------------------------------
------------------------------------------------------------
------------ACC--------TT--GTGAAAGTCCTTTT-------------------
---------CCTGGCTCAAA-AAGCACCCCCAC---------------------------
------------------------------------------------------------
------------------------------------------------------------
--------------------T---------GAG----CACCTTGCG--------------
---------------------------AC-CCCGACTCC-TGCCCGCCAGAGAACAA-AC
GCCCTTTGACTGTAATTTTCCTTTACCTACCCA-AATCCTATAA-----------AACG-
GCCCCACCC-T-T-ATCTCCCTTCGCTGAC--TCTTTTCGGACTCAGCCCACCTGCACCC
AGGTGA---AA----TAAACAGCCTTGTTGCTCACACAAAGCCTG--TTT--GGTGGTCT
CTTCACACAGATGC-CATGA---------
>LTR7up1_chr3_191666260_191672378_3422_ZNF534_KAP1_k27ac_EncodeTxn_FOXP1_KLF4_NANOG_44108_FOXA1_7up_GRO5of7_GRO6of7_GRO7of7_C_7up_phylo___chr3_191671928191672378___1450
TGTCAGGCCTCTGAGCCCAAG-----------------------CCAAGCCATCGCATCC
CCTGTGAC---------------------------------------------TTGCACG
TATTCGCCCAGA------------------------------------------------
-----------------------------TGGCCTGAAGTAACTGAAGAATCACAAAAGA
AGTGA-----ATATGCCCTGC-CCCACCTTAACTGAT-----------------------
---GACATTCCACCACAAAAGAAGTGTAAATGGCCGGTCCT-------------------
------------TG------------------CC----------TTAA----GTGATGAC
ATT---------------------------------------------------------
------------------------------------------------------------
------------------------------------------------------------
------------------------------------------------------------
------------------------------------------------------------
------------ACC--------TT--GTGAAAGTCCTTTTCCTGG--------------
----CTCATCCTGGCTCAAA-AAGCACCCCCAC---------------------------
------------------------------------------------------------
------------------------------------------------------------
--------------------T---------GAG----CACCTTGCG--------------
---------------------------AC-CCCCACTCC-GGCCCACCAGAGAACAA-AC
CCCCTTTGACTGTAATTTTCCTTTACCTACACA-AATCCTATAA-----------AATG-
ACCCCATCC-T-T-ATCTCCTTTCGCTGACTGTCTTTTCAGACTCAGCCCACCTACACCC
AGGTGA---AA----TAAACAGCCATGTTGCTCACACAAAGCCTG--TTT--GGTGGTCT
CTTCACACGGATGCACATG----------
>LTR7up1_chr9_93347588_93353344_4824_transcribed_ZNF534_k4me3_enh_FOXP1_KLF4_NANOG_44108_SMAD11_SOX2_TCF4_FOXA1_7up_wanghigh_GRO1of7_7up_phylo_____chr9_9334758893348038____1449
--TCAGGCCTCTGAGCCCAAG-----------------------TCAAGCCATCGCATCC
CCTGTGAC---------------------------------------------TTGCACG
TATACACCCAGA------------------------------------------------
-----------------------------TGGCCTGAAGTAACTGAAGAATCACAAAAGA
AGTGA-----ATATGCCCTGC-CCCACCTTAACTGAT-----------------------
---GACATTCCACCACAAAAGATGTGTAAATGGCCGGTCCT-------------------
------------TG------------------CC----------TTAA----GTGATGAC
ATT---------------------------------------------------------
------------------------------------------------------------
------------------------------------------------------------
------------------------------------------------------------
------------------------------------------------------------
------------ACC--------TT--GTGAAAGTCCTTTTCCTGG--------------
----CTCATCCTGGCTCAAA-AAGCACCCCCAC---------------------------
------------------------------------------------------------
------------------------------------------------------------
--------------------T---------GAG----CACCTTGGG--------------
---------------------------AC-CCCCACTCC-TGCCCGCCAGAGAACAA-AC
CCCCTTTGACTGTAATTTTCCTTTACCTACCCA-AATCCTATAA-----------AACA-
GCCCCACCC-T-T-ATCTCCCTTTGCTGACTCTCTTTTCGGACTCAGCCCACCTGCACCC
AGGTGA---AA----TAAACAGCCATGTTGCTCACACAAAGCCTG--TTT--GGTGGTCT
CTTCACACAGAAGCGCATGA---------
>LTR7up1_chrY_5941111_5946036_4905_KAP1_NANOG_SOX2_FOXA1_7up_wanghigh_GRO1of7_7up_phylo____chrY_59411115941560____1449
-GTCAGGCCTCTGAGCCCAAG-----------------------CCAAGCCATTGCATCC
CCTGTGAC---------------------------------------------TTGCACG
CATACGCCCAGA------------------------------------------------
-----------------------------TGGCCTGAAGTAACTGAAGAATCACAAAGGA
AGTGA-----ATATGCCCTGC-CCCACCTTAATTGAT-----------------------
---GACATTCCACCACAAAAGAAGTGTAAATGGCCGGTCCT-------------------
------------TG------------------CC----------TTAA----CTGATGAC
ATT---------------------------------------------------------
------------------------------------------------------------
------------------------------------------------------------
------------------------------------------------------------
------------------------------------------------------------
------------ACC--------TT--GTGAAAGTCCTTTTCCTGG--------------
----CTCATCCTGGCTCAAA-AAGCACCCCCAC---------------------------
------------------------------------------------------------
------------------------------------------------------------
--------------------T---------GAG----CACCTTGCG--------------
---------------------------AC-CCCCACTCC-TGCCCGCCAAGGAACAA--C
CCCCTTTGACTGTAATTTTCCTTTACCTACCCA-AATCCTATAA-----------AACG-
GCCCCACCC-T-T-ATCTCCCTTTGCTGACTCTCTTTTTGGACTCAGCCCACCTGCACCC
AGGTGA---AA----TAAACAGCCATGTTGCTCACACAAAGCCTG--TTT--GGTGGTCT
CTTCACACGGACGCGCATGA---------
>LTR7up1_chrX_92824428_92829345_4892_ZNF534_KAP1_EncodeRepressed_FOXP1_KLF4_NANOG_44108_7up_7up_phylo____chrX_9282442892824880____1450
-GTCAGGCCTCTGAGCCCAAG-----------------------CCAAGCCATTGCATCC
CCTGTGAC---------------------------------------------TTGCACG
TATACGCCCAGA------------------------------------------------
-----------------------------TGGCCTGAAGTAACTGAAGAATCACAAAGGA
AGTGA-----ATATGCCCTGC-CCCACCTTAACTGAT-----------------------
---GATATTCCACCACAAAAGAAGTGTAAATGGCCGGTCCT-------------------
------------TG------------------CT----------TTAA----GTGATGAC
ATT---------------------------------------------------------
------------------------------------------------------------
------------------------------------------------------------
------------------------------------------------------------
------------------------------------------------------------
------------ACC--------TT--GTGAAAGTCCTTTTCCTGG--------------
----CTCATCCTGGCTCAAA-AAGCACCCCCAC---------------------------
------------------------------------------------------------
------------------------------------------------------------
--------------------T---------GAG----CACCTTGTG--------------
---------------------------AC-CCCCACTCC-TGCCCGCCAGAGAACAA-AC
CCCCTTTGACTGTAATTTTCCTTTACCTACCCA-AATCCTATAA-----------AACG-
GCCCCACCC-T-T-ATCTCCCTTTGCTGACTCTCTTTTTGGACTCAGCCCACCTGCACCC
AGGTGA---AA----TAAACAGCCATGTTGCTCACACAAAGCCTG--TTT--GGTGGTCT
CTTCACACGGACACGCATGA---------
>LTR7up1_chr8_114281698_114287733_3369_transcribed_ZNF534_k4me3_TSS_KLF4_NANOG_44108_SMAD11_FOXA1_7up_wanghigh_GRO1of7_7up_phylo____chr8_114281698114282146____1448
-GTCGGGCCTCTGGGCCCAAG-----------------------CCAAGCCATTGCATCC
CCTGTGAC---------------------------------------------TTGCACG
TATACGCCCAGA------------------------------------------------
-----------------------------TGGCCTGAAGTAACTGAAGAATCACAAAAGA
AGTGA-----ATATGCCCTGC-CCCACCTTAACTGAT-----------------------
---GACATTCCACCACAAAAGAAGTGTAAATGGCCATTCCT-------------------
------------TG------------------CC----------TTAA----CTGATGAC
ATT---------------------------------------------------------
------------------------------------------------------------
------------------------------------------------------------
------------------------------------------------------------
------------------------------------------------------------
------------ACC--------TT--GTGAAAGTCCTTTTCCTGG--------------
----CTCATCCTGGCTCAGA-AAGCACCCCCAC---------------------------
------------------------------------------------------------
------------------------------------------------------------
--------------------T---------GAG----CACCTTGCG--------------
---------------------------AC-CCCCACTCT-TGCCCGCCAGAGAACAA-AC
CCCCTTTGACTGTAATTTTCCTTTACCTACCCA-AATCCTATAA-----------AACG-
GCCCCACCC-T-T-ATCTTCCTTTGCTGACTCT--TTTCAGACTCAGCCCACCTGCACCC
AGGTGA---AA----TAAACAGCCATGTAGCTCACACAACGCCTG--TTT--GGTGGTCT
CTTCACACGGACGCACATGA---------
>LTR7up1_chr2_187670483_187676269_3302_ZNF534_KAP1_k4me3_weakenh_KLF4_NANOG_44108_SMAD11_TCF4_7up_C_7up_phylo___chr2_187675819187676269___1450
TGTCAGGCCTCTGAGCCCAAG-----------------------CCAAGCCATTGCATCC
CCTGTGAC---------------------------------------------TTGCACG
TATACTCCCAGG------------------------------------------------
-----------------------------TGGCCTGAAGTAACTCAAGAATCACAAAAGA
AGTGA-----ATATGCCCTGC-CCCACCTTGACTGAT-----------------------
---GACATTCCACCACAAAAGAAGTGTAAATGGCCAGTCCT-------------------
------------TG------------------CC----------TTAA----CTGATGAC
ATT---------------------------------------------------------
------------------------------------------------------------
------------------------------------------------------------
------------------------------------------------------------
------------------------------------------------------------
------------ACC--------TT--GTGAAAGTCCTTTTCCTGG--------------
----CTCATCCTGGCTCAAA-AAGCACCCCCAC---------------------------
------------------------------------------------------------
------------------------------------------------------------
--------------------T---------GAG----CACCTTGCG--------------
---------------------------GC-CCCCACTCC-TGCCCGCCAGAGAACAA-AC
CCGCTTTGACTGTAATTTTCCTTTACCTACCCA-AATCCTATAA-----------AACG-
GCCCCACCC-T-T-ATCTCCCTTCACTGACTCTCTTTTCGGACTCAGCCCACCTGCACCC
AGGTGA---AA----TAAACAGCCACGTTGCTCACACAAAGCATG--TTT--GGTGGTCT
CTTCACACAGACGCGCAAG----------
>LTR7up1_chr10_6797083_6802953_3387_ZNF534_KAP1_k4me3_TSS_FOXP1_KLF4_NANOG_44108_TCF4_FOXA1_7up_C_7up_phylo___chr10_68025036802953___1450
TGTCATGCCTCTGAGCCCAAG-----------------------CCAAGCCATCGCATAC
CCTGTGAC---------------------------------------------TTGCACG
TATATGCCCAGA------------------------------------------------
-----------------------------TGGCCTGAAGTAACTGAAGAATCACAAAAGA
AGTGA-----ATATGCCCTGC-CCCACCTTAACTGAC-----------------------
---GACATTCTACCACAAAAGAAGTGTAAATGGCCGGTCCT-------------------
------------TG------------------CC----------TTAA----GTGATGAC
ATT---------------------------------------------------------
------------------------------------------------------------
------------------------------------------------------------
------------------------------------------------------------
------------------------------------------------------------
------------ACC--------TT--GTGAAAGTCCTTTTCCTGG--------------
----CTCATCCTGACTCAAA-AAGCTCCCCCAC---------------------------
------------------------------------------------------------
------------------------------------------------------------
--------------------T---------GAG----CACCTTGCA--------------
---------------------------AC-CCCCACTCC-TGCCCGCCAGAGAACAA-AC
CCCCTTTGACTGTAATTTTCCTTTACCTACCCA-AATCCTATAA-----------AATG-
GCCCCACCC-C-T-ATCTCCCTTCACTGACTCTCTTTTCGGACTCAGCCTGCCTGCACCC
AGGTGA---AA----TAAACAGCCATGTTGCTCACACAAAGCCTG--TTT--GGTGGTCT
CTTCACACGGATGCGCATG----------
>LTR7up1_chr2_7872706_7878891_3338_transcribed_ZNF534_k4me3_TSS_FOXP1_KLF4_MED1_NANOG_44108_SOX2_TCF4_7up_wanghigh_GRO1of7_C_7up_phylo____chr2_78784417878891___1448
TGTCAGGCTTCTGAGCCCAAG-----------------------CCAAGCCATCGCATCC
TCTGTGAC---------------------------------------------TTGCACG
TATATGCCCAGA------------------------------------------------
-----------------------------TGGCTTGAAGTAACTGAAGAATCACAAAAGA
AGTGA-----ATATGCCCTGC-CCCACCTTAACTGAT-----------------------
---GACATTCCACCACAAAAGAAGTGTAAATGGCCGGTCCT-------------------
------------TG------------------CC----------TTAA----CTGATGAC
ATT---------------------------------------------------------
------------------------------------------------------------
------------------------------------------------------------
------------------------------------------------------------
------------------------------------------------------------
------------ACC--------TT--GTGAAAGTCCTTTTCCTGG--------------
----CTCATCCTGGCTCAAA-AAGCTCCCCCAC---------------------------
------------------------------------------------------------
------------------------------------------------------------
--------------------T---------GAG----CACCTTGCA--------------
---------------------------AC-CCCCACTCC-TGCCCGCCAGAGAACAA-AC
CCCCTTTGACTGTAATTTTCCTTTACCTACCCA-AATCCTATAA-----------AATG-
GCCCCACCC-T-T-GTCTCCCTTCACTGACTCT--TTTCGGACTCAGCCCGCCTGCACCC
AGGTGA---AA----TAAACAGCCATGTTACTCACACAAAGCCTG--TTT--GGTGGTCT
CTTCATACGGACGCGCATG----------
>LTR7up1_chr2_206806840206812627_5033_ZNF534_k4me3_enh_FOXP1_KLF4_NANOG_OCT4_SOX2_TCF4_7up_wanghigh_GRO2of7__chr2_206812177206812627___1450
TGTCAGGCCTCTGAGCCCAAG-----------------------CCAAGCCATCGCATCC
CCTGTGAC---------------------------------------------TTGCATG
TATATGCCCAGA------------------------------------------------
-----------------------------TGGCCTGAAGTAACTGAAGAATCACAAAAGA
AGTGA-----ATATGCCCTGG-CCCGCCTTAACTGAT-----------------------
---GACATTCCACCACAAAAGAAGTGTAAATGGCCGGTCAT-------------------
------------TG------------------CC----------TTAA----CTGATGAC
ATT---------------------------------------------------------
------------------------------------------------------------
------------------------------------------------------------
------------------------------------------------------------
------------------------------------------------------------
------------ACC--------TT--GTGAAAGTCCTTTTCCTGG--------------
----CTCATCCTGACTCAAA-AATCACCCCCAC---------------------------
------------------------------------------------------------
------------------------------------------------------------
--------------------T---------GAG----CACCTTGCG--------------
---------------------------AC-CCCCACTCC-TGCCCGCCAGAGAACAA-AC
CCCCTTTGACTGTAATTTTCCTTTACCTACCCA-AATCCTATAA-----------AACG-
GCCCCACCC-T-T-ATCTCCCTTCTCTGACTCTCTTTTCGGACTCAGCCCGCCTGCACCC
AGGTGA---AA----TAAACAGCCATGTTGCTCACACAAAGCCTG--TTT--GGTGGTCT
CTTCACACGGACGCGCATG----------
>LTR7up1_chr16_70616524_70622062_3336_ZNF534_k4me3_KLF4_NANOG_44108_SOX2_TCF4_FOXA1_7up_wanghigh_chimeric_C_7up_phylo___chr16_7062161170622062___1449
TGTCAGGCCTCTGAGCCCAAG-----------------------CCAAGCCATCACATCC
CCTGTGAC---------------------------------------------TTGCACG
TATATGCCCAGA------------------------------------------------
-----------------------------TGGCCTGAAGTAACTGAAGAATCACAAAAGA
AGTGA-----ATATGCCCTGC-CCCCCCTTAACTGAT-----------------------
---GACATTCCACCACAAAAGAAGTGTAAATGGCCGGTCCT-------------------
------------TG------------------CC----------TTAA----CTGATGAC
ATT---------------------------------------------------------
------------------------------------------------------------
------------------------------------------------------------
------------------------------------------------------------
------------------------------------------------------------
------------ACC--------TT--GTGAAAGTCCTTCTCCTGG--------------
----CTCATCCTGGCTCAAA-AA-CACCCCCAC---------------------------
------------------------------------------------------------
------------------------------------------------------------
--------------------T---------GAG----CACCTTGCG--------------
---------------------------AC-CCCCACTCC-TGCCCGCCAGAGAACAA-AC
CCTCTTTGACTGTAATTTTCCTTTACCTACCCA-AATCCTATAA-----------AACG-
GCCCCACCC-T-T-ATCTCCCTTCACTGACTCTCTTTTCGGACTCAGCCTGCCTGCACCC
AGGTGA---AA----TAAACAGCCATGTTGCTCACACAAAGCCTG--TTT--GATGGTCT
CTTCACACGGACGCGCATG----------
>LTR7up1_chr7_83459668_83465383_4697_transcribed_ZNF534_k4me3_TSS_FOXP1_KLF4_MED1_NANOG_44108_SOX2_TCF4_FOXA1_7up_wanghigh_chimeric_GRO1of7_7up_phylo____chr7_8345966883460118____1450
-GTCAGGCCTCTGAGCCCAAG-----------------------CCAAGCCATCGCATCC
CCTGTGAC---------------------------------------------TTGCACG
TATTCGCCCAGA------------------------------------------------
-----------------------------TGGCCTGAAGTAACTGAAGAATCACAAAAGA
AGTGA-----ATATGCCCTGC-CCCACCTTAACTGAT-----------------------
---GACATTCCACCACAAAAGAAGTGTAAATGGCTGGTCCT-------------------
------------TG------------------CC----------TTAA----GTGATGAC
ATT---------------------------------------------------------
------------------------------------------------------------
------------------------------------------------------------
------------------------------------------------------------
------------------------------------------------------------
------------ACC--------TT--GTGAAAGTCCTTCTCCTGG--------------
----CTCATCCTGGCTCAAA-AAGCACCCCTAC---------------------------
------------------------------------------------------------
------------------------------------------------------------
--------------------T---------GAG----CACCTTGCG--------------
---------------------------AC-CCCCACTCC-TGCCCGCCAGAGAACAA-AC
CCCTTTTGACTGGAATTTTCCTTTACCTACCCA-AATCCTATAA-----------AACG-
GCCCCACCC-T-T-ATCTCCCTTCGCTGACTCTCTTTTCGGACTCAGCCCGCCTGCACCC
AGGTGA---AA----TAAACAGCCATGTTGCTCACACAAAGCCTG--TTT--GGTGGTCT
CTTCACACGGACGTGCATGA---------
>LTR7up1_chr6_21361492_21367257_5036_ZNF534_k4me3_EncodeRepressed_KLF4_NANOG_44108_FOXA1_7up_wangmod_GRO4of7_C_7up_phylo___chr6_2136681721367257___1440
TGTCAGGCCTCTGAGCCCAAG-----------------------CCAAGCCATCGCATCT
CCTGTGAC---------------------------------------------TTGCACG
TATACGCCCAGA------------------------------------------------
-----------------------------TGGCCTGAAGTAACCGAAGAATCACAAAAGA
AGTGA-----ATATGGCCTGC-CCCACCTTAACTGAT-----------------------
---GACATTCCACCACAAAAGAAGTGTAAATGGCCGGTCCT-------------------
------------TG------------------CC----------TTAA----GTGATGAC
ATT---------------------------------------------------------
------------------------------------------------------------
------------------------------------------------------------
------------------------------------------------------------
------------------------------------------------------------
------------ACC--------TT--GTGAAAGTCCTTT--------------------
--------TCCTGGCTCAAA-AAGCACCCGCAC---------------------------
------------------------------------------------------------
------------------------------------------------------------
--------------------T---------GAG----CACCTTGCG--------------
---------------------------AC-CCCCACTCC-TGCCCGCCAGAGAACAA-AC
CCCCTTTGACTGTAATTTTCCTTTACCTACCCA-AATCCTATAA-----------AACG-
GCCCCACCC-T-T-ATCTCCCTTCGCTGACTCTCTTTTCGGACTCAGCCCGCCTGCACCC
AGGTGA---AA----TAAACAGCCATGTTGCTCACACAAAGCCTG--TTT--GGTGGTCT
CTTCACACGGACGCGCATG----------
>LTR7up1_chr8_115212253115217978_3275_ZNF534_ZNF90_KAP1_k4me3_EncodeTxn_FOXP1_KLF4_NANOG_OCT4_FOXA1_7up_GRO2of7__chr8_115212253115212703____1450
-GTCAGGCCTCTGAGCCCAAG-----------------------CCAAGCCATCGCATCC
CCTGTGAC---------------------------------------------TTGCACG
TATACGCCCAGA------------------------------------------------
-----------------------------TGGCCTGAAGTAACTGAAGAATCACAAAAGA
AGTGA-----ATATGCCCTGC-CCCACCTTAACTGAT-----------------------
---GACATTCCACCACAAAAGAAGTGTAAATGGCCGGTCCT-------------------
------------TG------------------CC----------TTAA----GTGATGAC
ATT---------------------------------------------------------
------------------------------------------------------------
------------------------------------------------------------
------------------------------------------------------------
------------------------------------------------------------
------------ACC--------TT--GTAAAAGTCCTTTCCCTGG--------------
----CTCATCCTGGCTCAAA-AAGCACCCCCAC---------------------------
------------------------------------------------------------
------------------------------------------------------------
--------------------T---------GAG----CACCTTGCG--------------
---------------------------AC-CCCCACTCC-TGCCCGCCAGAGAACAA-AC
CCCCTTTGACTGTAATTTTCCTTTACCTACCCA-AATCCTATAA-----------AACC-
GCCCCACCC-T-T-ATCTCCCTTCACTGACTCTCTTTTCGGACTCAGCCTGCCTGCACCC
AGGTGA---AA----TAAACAGCCATGTTGCTCACACAAAGCCTG--TTT--GATGGTCT
ATTCACACAGACGTGCATGA---------
>LTR7up1_chr5_157945254_157945704_h3k27ac_weakenh_SOLO_KLF4_NANOG_7up_7up_phylo____chr5_157945254157945704____1450
-GTCAGGCCTCTGAGCCCAAG-----------------------CCAAGCCATCGCATCC
CCTGTGAC---------------------------------------------TTGCACG
TATACGCCCAGA------------------------------------------------
-----------------------------TGGCCTGAAGTAACTGAAGAATCACAAAATA
AGTGA-----ATATGCCCTGC-CCCACCTTAACTGAT-----------------------
---GACATTCCACCACAAAAGAAGTGTAAATGGCCGGTCCT-------------------
------------TA------------------CC----------TTAA----GTGATGAC
ATT---------------------------------------------------------
------------------------------------------------------------
------------------------------------------------------------
------------------------------------------------------------
------------------------------------------------------------
------------ACC--------TT--GTGAAAGTCCTTTCCCTGG--------------
----CTCGTCCTGGCTCAAA-AAGCACCCCCAC---------------------------
------------------------------------------------------------
------------------------------------------------------------
--------------------T---------GAG----CACCTTGCG--------------
---------------------------AC-CCCCACTCC-TGCCCGCCAGAGAACAA-AC
CCCTTTTGACTGTAATTTTCCTTTACCTACCCA-AATCCTATAA-----------AACG-
GCCCCACCC-T-T-ATCTCCCTTCGCTGACTCTCTTTTCGGACTCAGCCCGCCTGCACCC
AGGTGA---AA----TAAACAGCCATGTTGCTCACACAAAGCCTG--TTT--GGTGGTCT
CTTCACACGGACGTGCATGA---------
>LTR7up1_chr3_176321619_176327363_3232_ZNF534_k4me3_TSS_FOXP1_KLF4_NANOG_44108_SMAD11_TCF4_7up_wanghigh_GRO1of7_C_7up_phylo___chr3_176326913176327363___1450
TGTCAGGCCTCTGAGCCCAAG-----------------------CCAAGCCATCGCATCT
CCTGTGAC---------------------------------------------TTGCAGG
TATACGCCCAGA------------------------------------------------
-----------------------------TGGCCTGAAGTAACTGAAGAATCACAAAAGA
AGTGA-----AAATACCCTGC-CCCACCTTAACTGAT-----------------------
---GACATTCCACCACAAAAGAAGTGTAAATAGCCGGTCCT-------------------
------------TG------------------CC----------TTAA----GTGATGAC
ATT---------------------------------------------------------
------------------------------------------------------------
------------------------------------------------------------
------------------------------------------------------------
------------------------------------------------------------
------------ACC--------TT--GTGAAAGTCCTTTTCCTGG--------------
----CTCATCCTGGCTCAAA-AAGCACCCCCAC---------------------------
------------------------------------------------------------
------------------------------------------------------------
--------------------T---------GAG----CACCTTGCG--------------
---------------------------AC-CCCCACTCC-TGCTCGCCAGAGAACAA-AC
CCCTTCTGACTGTAATTTTCCTTTACCTACCGA-AATCCTATGA-----------AACG-
GCCCTACCC-T-T-ATCTCCCTTCACTGACTCTCTTTTCAGACTCAGCCTGCCTGCACCC
AGGTGA---AA----TAAACAGCCATGTTGCTCACACAAAGCCTG--TTT--GGTGGTCT
CTTCACATGGACGTGCATG----------
>LTR7up1_chr13_8635816886364136_3426_ZNF534_k4me3_weakenh_KLF4_NANOG_OCT4_SMAD11_SOX2_7up_GRO2of7__chr13_8635816886358617____1449
-GTCAGGCCTCTGAACCCAAG-----------------------CCAAGCCATCGCATCC
CCTGTGAC---------------------------------------------TTGCACG
TATATGCCCAGA------------------------------------------------
-----------------------------TGGCCTGAAGTAACTGAAGAATCACAAAAGA
AGTGA-----ATACGCCCTTT-CCCACCTTAACTGAT-----------------------
---GACATTCCACCACAAAAGAAGTGTAAATGGCTGGTCCT-------------------
------------TG------------------CC----------TTAA----ATGATGAC
ATT---------------------------------------------------------
------------------------------------------------------------
------------------------------------------------------------
------------------------------------------------------------
------------------------------------------------------------
------------ACC--------TT--GTGAAAGTCCTTTTCCTGG--------------
----CTCATCCTGGCTCAAA-A-ACACCCCCAC---------------------------
------------------------------------------------------------
------------------------------------------------------------
--------------------T---------GAG----CACCTTGCG--------------
---------------------------AC-CCCTACTCC-TGCCCGCCAGAGAACAA-AC
CCCCTTTGACTGTAATTTTCCTTTACCTATCCA-AATCCTATAA-----------AACG-
GCCCCACCC-T-T-ATCTCCCTTCACTGATTCTCTTTTGGGACTCAGCCCGCCTGCACCC
AGGTGA---AA----TAAACAGCCATGTTGCTCACACAAAGCCTG--TTT--GGTGGTCT
CTTCACACGGACGTGCATGA---------
>LTR7up1_chr5_120697546120703411_3389_ZNF534_k4me3_TSS_FOXP1_KLF4_MED1_NANOG_OCT4_SMAD11_SOX2_TCF4_FOXA1_7up_wanghigh_GRO2of7__chr5_120702961120703411___1450
TGTCAGGCCTCTGAGCCCAAG-----------------------CCAAGCCATCGCATCC
CCTGTGAC---------------------------------------------TTGCACG
TATACGCCCAGA------------------------------------------------
-----------------------------TGGCCTGAAGTAACTGGAGAATCACAAAAGA
AGTGA-----ATACACTTTGC-CCCACCTTAACTGAT-----------------------
---AACATTCCACCACAAAAGAAGTGTAAATGGCTAGTCCT-------------------
------------TG------------------CC----------TTAA----GTGATGAC
ATT---------------------------------------------------------
------------------------------------------------------------
------------------------------------------------------------
------------------------------------------------------------
------------------------------------------------------------
------------ACC--------TT--GTGAAAATCCTTTTCCTGG--------------
----CTCATCCTGGCTCAAA-AGGCACCCCCAC---------------------------
------------------------------------------------------------
------------------------------------------------------------
--------------------T---------GAG----CACCTTGCG--------------
---------------------------AC-CCCCACTCC-TGCCCGCCAGAGAACAA-AC
CCCCTTTGACTGTAATTTTCCTTTACCGACCCA-AATCCTATAA-----------AATG-
GCCCCACCC-T-T-ATCTCCCTTCGCTGACTCTCTTTTCGGACTCAGCCCGCCTGCACCC
AGGTGA---AA----TAAACAGCCATGTTGCTCACACAAAGCCTG--TTT--GGTGGTCT
CTTCACACGGACGTGCATG----------
>LTR7up1_chr14_4710419747108765_3439_ZNF534_k4me3_TSSflanking_FOXP1_KLF4_NANOG_OCT4_7up_wanghigh_chimeric_GRO2of7__chr14_4710419747104677____1448
---CAGGCCTCTGAGCCCAAG-----------------------CCAAGCCATCGCATCC
CCTGTGAC---------------------------------------------TTGCACG
TATATGCCCAGA------------------------------------------------
-----------------------------TGGCCTGAAGTAACTGAAGAATCACAAAACA
AGTGA-----ATATGCCTTGC-CCCACCTTAACTGAT-----------------------
---GACATTCCACCACAAAAGAAGTGTAAATGGCCGGTCCT-------------------
------------TG------------------CC----------TTAA----CTGATGAC
ATT---------------------------------------------------------
------------------------------------------------------------
------------------------------------------------------------
------------------------------------------------------------
------------------------------------------------------------
------------ACC--------TT--GTGAAAGTCCTTTTCCTGG--------------
----CTCATCCTGGCTCAAA-AAGCACCCCCAC---------------------------
------------------------------------------------------------
------------------------------------------------------------
--------------------T---------GAG----CACCTTGTG--------------
---------------------------AC-CCCCACTCC-TGCCCGCCAGAGAACAA-AC
CCCCTTTGACTGTAATTTTCCTTTACCTACCCA-AATCCTATAA-----------AACG-
GCCCCACCC-T-T-ATCTCCCTTCGCTGACTCTCTTTTCGGACTCAGCCTGCCTGCACCC
AGGTGA---AA----TAAACAGCCATGTTGCTCACACAAAGCCTG--TTT--GGTGGTCT
CTTCACACGGACGTGCATGA---------
>LTR7up1_chr20_40269054_40274761_3256_transcribed_ZNF534_k4me3_TSS_KLF4_NANOG_44108_7up_wanghigh_GRO1of7_7up_phylo____chr20_4026905440269503____1449
-GTCAGTCCTCTGAGCCCAAG-----------------------CCAAGCCATCGCATCC
CCTGTGAC---------------------------------------------TTCCAGG
TATATGACCAGA------------------------------------------------
-----------------------------TGGCCTGAAGTAACTAAAGAATCACAAAAGA
AGTGA-----ATATGCCCTGC-CCCACCTTAACTGAT-----------------------
---GACATTCCACCACAAAAGAAGTGTAAATGGCCGGTCCT-------------------
------------TG------------------CC----------TTAA----GTGATGAC
ATT---------------------------------------------------------
------------------------------------------------------------
------------------------------------------------------------
------------------------------------------------------------
------------------------------------------------------------
------------ATC--------TT--GTGAAAGTCCTTTTCCTGG--------------
----CTCATCCTGGCTCAAA-AA-CACCCCCAC---------------------------
------------------------------------------------------------
------------------------------------------------------------
--------------------T---------GAG----CACCTTGTG--------------
---------------------------AC-CCCCACTCC-TGCCCGCCAGAGAACAA-AC
CCCCTTTGACTGTAATTTTCCTTTACCTACCCA-AATCCTATAA-----------AATG-
TCCCCACCC-T-T-ATCTCCCTTCGCTGACTCTCTTTTCGGACTCAGCCCACCTGCACCC
AGATGA---AA----TAAACAGCCACGTTGCTCACACAAAGCCTG--TTT--GGTGGTCT
CTTCACACGGACGTGCATGA---------
>LTR7up1_chrX_95092677_95093127_EncodeRepressed_SOLO_KLF4_NANOG_44108_7up_7up_phylo____chrX_9509267795093127____1450
-GTCAGGCCTCTGAGCCCAAG-----------------------CCAAGCCATCGCATCC
CCTGTGAC---------------------------------------------TCGCACG
TATATGCCCAGA------------------------------------------------
-----------------------------TGGCCTGAAGTAACTGAAGAATCACAAAAGA
AGTGA-----ATATGCCCTGC-CCCACCTTAACTGAT-----------------------
---GACATTCCACCACAAAAGAAGTGTAAATGGCCGGTCCT-------------------
------------TG------------------CC----------TTAA----GTGATGAC
ATT---------------------------------------------------------
------------------------------------------------------------
------------------------------------------------------------
------------------------------------------------------------
------------------------------------------------------------
------------ACC--------TT--GTGAAAGTCCTTTTCCTGG--------------
----CTCATCCTGGCTCAAA-AAGCACCCGCAC---------------------------
------------------------------------------------------------
------------------------------------------------------------
--------------------T---------GAG----CACCTTGTG--------------
---------------------------AC-CCCCACTCC-TGCCTGCCAGAGAACAA-AC
CCCCTTTGACTGTAATTTTCTTTTACCTACCCA-AATCCTATAA-----------AATG-
GCCCCACCC-T-T-ATCTCCCTTCGCTGACTCTCTTTTCAGACTCAGCCCGCCTGCACCC
AGGTGA---AA----TAAACAGCCTTGTTGCTCACACAAAACCTG--TTT--GGTGGTCT
CTTCACACGGACGTGCATGA---------
>LTR7up1_chr4_78713842_78719721_3415_ZNF534_ZNF90_KAP1_k27ac_EncodeRepressed_KLF4_NANOG_FOXA1_7up_GRO5of7_GRO6of7_GRO7of7_C_7up_phylo___chr4_7871927278719721___1449
TGTCAGGCCTCTGAGCCCAAG-----------------------CCAAGCCATCACATCC
CCTGTGAC---------------------------------------------TTGCACA
TATACGCCCAGA------------------------------------------------
-----------------------------TGGCCTGAAGTAACTGAAGAATCACAAAAGA
AGTGA-----ATATGCCCTGC-CCCACCTTAACTGAT-----------------------
---GACATTCCACCATGAAAGAAGTGCAAATGGCCGGTCCT-------------------
------------TG------------------CC----------TTAA----GTGATGAC
ATT---------------------------------------------------------
------------------------------------------------------------
------------------------------------------------------------
------------------------------------------------------------
------------------------------------------------------------
------------ACC--------TT--GTGAA-GTCCTTTTCCTGG--------------
----CTCATCCTGGCTCAGA-AAGCACCCTCAC---------------------------
------------------------------------------------------------
------------------------------------------------------------
--------------------T---------GAG----CACCTTGTG--------------
---------------------------AC-CCCCACTCC-TGCCCGCCAGAGAACAA-AC
CCCCTTTGACTGTAATTTTCCTTTACCTACCCA-AATCCTATAA-----------AACG-
GCCCCACCC-T-T-ATCTCCCTTCACTGACTCTCTTTTCAGACTCAGCCCACCTGCACCC
AGGTGA---AA----TAAACAGCCATGTTGCTCACACAAAGCCTG--TTT--GGTGGTCT
CTTCACACAGATGTGCATG----------
>LTR7up1_chr9_118485633_118491397_3435_ZNF534_EncodeTxn_KLF4_NANOG_TCF4_7up_wanghigh_GRO4of7_C_7up_phylo___chr9_118490948118491397___1449
TGTCAGGCCTCTGAGCCCAAG-----------------------CCAAGCCATCGCATCC
CCTGTAAC---------------------------------------------TTGCACA
TATAAGCCCAGA------------------------------------------------
-----------------------------TGGCCTGAAGTAAGTGAAGAATCACAAAAGA
AGTTA-----ATATGCCCTGC-CCCACCTTAACTGAT-----------------------
---GACATTCCACCATAAAAGAAGTGTAAATGGCCGGTCCT-------------------
------------TG------------------CC----------TTAA----GTGATGAC
ATT---------------------------------------------------------
------------------------------------------------------------
------------------------------------------------------------
------------------------------------------------------------
------------------------------------------------------------
------------ACC--------TT--GTGAAAGTCCTTTTCCTAG--------------
----CTCATCCTGGCTCAAA-AA-CACCCCCAC---------------------------
------------------------------------------------------------
------------------------------------------------------------
--------------------T---------GAG----CACCTTGCA--------------
---------------------------AC-CCCCACTCC-TGCCTGCCAGAGAACAA-AC
CCCCTTTGACTGTAATTTTCCTTTACCTACCCA-AATCCTATAA-----------AACG-
GCCCCACCC-T-T-ATCTCCCTTCTCTGACTCTCTTTTCAGACTCAGCCCGCCTGCACCC
AGGTAA---AA----TAAACAGCCATGTTACTCACACAAAGCCTA--TTT--GGTGGTCT
CTTCACACAGACGTGCATG----------
>LTR7up1_chr5_126839337_126845705_3467_ZNF534_k4me3_TSS_FOXP1_KLF4_NANOG_44108_SOX2_TCF4_7up_wanghigh_GRO1of7_C_7up_phylo___chr5_126845255126845705___1450
TGTCAGGCCTCTGAGCCCAAG-----------------------CCAAGCCATCGCATCC
CCTGTGAC---------------------------------------------TTGCACG
TATAAGCCCAGA------------------------------------------------
-----------------------------TGGCCTTAACTAACTGAAGAATCACAAAAGA
AGTGA-----ATATGCCCTGC-CCCACCTTAACTGAT-----------------------
---GACATTCCACCAAAAAAGAAGTGTAAATGGCCGGTCCT-------------------
------------TG------------------CC----------TTAA----GTGATGAC
ATT---------------------------------------------------------
------------------------------------------------------------
------------------------------------------------------------
------------------------------------------------------------
------------------------------------------------------------
------------ACC--------TT--GTGAAAGTCCTTTTCCTGG--------------
----CTCATCCTGGCTCAGA-AAGCACCCCCAC---------------------------
------------------------------------------------------------
------------------------------------------------------------
--------------------T---------GAG----CACCTTGTG--------------
---------------------------AC-CCCCACTCC-TGCCCGCCAGAGAACAA-AC
CCCCTTTGACTGTAATTTTCCTTTACCTACCCA-AATCCTATAA-----------AACG-
GCCCCACCC-T-T-ATCTCCCTTCGCTGACTCTCTTTTCGGACTCAGCCCGCCTGCACCC
AGGTGA---AA----TAAACAGCCGTGTTGCTCACACAAATCCTG--TTT--GGTGGTCT
CTTCACACAGACGTGCATG----------
>LTR7up1_chr2_66243889_66249502_4689_transcribed_ZNF534_k4me3_EncodeTxn_KLF4_NANOG_44108_7up_GRO1of7_7up_phylo____chr2_6624388966244336____1447
-GTCAGGCCTCTGAGCCCAAG-----------------------CGAAGCCATCGCATGC
CCTGTGAC---------------------------------------------TTGCACG
TATATGCCCACA------------------------------------------------
-----------------------------TGGCCTGAAGTAACTGAAGAATCACAAAAGA
AGT-------ATATGCCCTGC-CCCACCTTAACTGAT-----------------------
---GACATTCCACCACAAAAGAAGTGTAAATGGCCGGTCCT-------------------
------------TG------------------CC----------TTAA----GTGATGAC
ATT---------------------------------------------------------
------------------------------------------------------------
------------------------------------------------------------
------------------------------------------------------------
------------------------------------------------------------
------------ACC--------TT--GTGAAAGTCCTTTTCCTGG--------------
----CTCATCCTGGTTCAGA--AGCTCCCCCAC---------------------------
------------------------------------------------------------
------------------------------------------------------------
--------------------T---------GAG----CACCTTGCG--------------
---------------------------AC-CCCCACTCC-TGCCTGCCAGAGAACAA-AC
CCCCTTTGACTGTAATTTTCCTTTACCTCCCCA-AATCCTATAA-----------AACG-
GCCCCACCC-T-T-ATCTCCCTTCACTGACTCTCTTTTCGGACTCAGCCCGCCTGCACCC
AGGTGA---AA----TAAACAGCCATCTTGCTCACACAAAGCCTG--TTT--GGTGGTCT
CTTCACACGGACGTGCATGA---------
>LTR7up1_chr4_145832612145838502_3642_ZNF534_ZNF90_KAP1_EncodeRepressed_FOXP1_KLF4_NANOG_TCF4_7up_GRO2of7__chr4_145832612145833009____1397
-GTCAGGCCTCTGAGCCCAAG-----------------------CCAAGCCATCGCATCC
CCTGTGAC---------------------------------------------TTGCACG
TATATGCCTAGA------------------------------------------------
-----------------------------TGGCCTGAAGTAACTGAAGAATCACAAAAGA
AGTGA-----ATATGCCCTGC-CCCACCTTAACTGAT-----------------------
---GACATTCCACCACAAAAGAAGTGTAAATGGCCGGTCCT-------------------
------------TG------------------CC----------TTAA----CTGATGAC
ATT---------------------------------------------------------
------------------------------------------------------------
------------------------------------------------------------
------------------------------------------------------------
------------------------------------------------------------
------------ACC--------TT--GTG------------------------------
------------------------------------------------------------
------------------------------------------------------------
------------------------------------------------------------
------------------------------------------TGCG--------------
---------------------------AC-CCCCACTCC-TGCCTGCCAGAGAACAA-AC
CCCCTTTGACTGTAATTTTCCTTTACCTACCCA-AATCCTATAA-----------AACG-
GCCCCACCC-T-T-ATCTCCCTTTGCTGACTCTCTTTTCGGACTCAGCCCACCTGCACCC
AGGTGA---AA----TAAACAACCATGTTGCTCACACAAGGCCTG--TTT--GGTGGTCT
CTTCACACGGACGTGCATGA---------
>LTR7up1_chr11_9658763596593674_3349_ZNF534_KAP1_k4me3_EncodeTxn_KLF4_NANOG_OCT4_SMAD11_7up_GRO2of7__chr11_9658763596588085____1450
-GTCAGGCCTCTGAGCCCAAG-----------------------CCAAGCCATCGCATCC
CTTGTGAC---------------------------------------------TTGCACG
TATATGCTCAGA------------------------------------------------
-----------------------------TGGCCTGAAGTAACTGAAGAATCACAAAAGA
AGTGA-----ATATGCCCTGC-CCCACCTTAACTGAT-----------------------
---GACATTCCGCCACAAAAGAAGTGTAAACGGCCAGTCCT-------------------
------------TA------------------CC----------TTAA----CTGATGAC
ATT---------------------------------------------------------
------------------------------------------------------------
------------------------------------------------------------
------------------------------------------------------------
------------------------------------------------------------
------------ACC--------TT--GTGAAAGTCCTTTTCCTGG--------------
----CTCATCCTGGCCCAAA-AAGCACCCCCAC---------------------------
------------------------------------------------------------
------------------------------------------------------------
--------------------T---------GAG----CACCTTGTG--------------
---------------------------AC-CCCCACTCC-TGCCTGCCAGAGAACAA-AC
CCCCTTTGACTGTAATTTTCCTTTACCTACCCA-AATCCTATAA-----------AATG-
GCCCCACCC-T-T-ATCTCCCTTCGCTGACTCTCTTTGCGGACTCAGCCCGCCTGCACCC
AGGTGA---AA----TAAACAGCCATGTTGCTCACACAAAGCCTG--TTT--GGTGGTCT
CTTCACACAGACGCGCATGA---------
>LTR7up1_chr2_215922303_215928126_4935_ZNF534_k4me3_EncodeTxn_KLF4_NANOG_44108_7up_wanghigh_GRO1of7_7up_phylo____chr2_215922303215922755____1450
-GTCAGGCCTCTGAGCCCAAG-----------------------CCAAGCCATCGCATCC
CCTGTGAC---------------------------------------------TTGCACG
TATATGCCCAGA------------------------------------------------
-----------------------------TGGCCTGAAGTAACTGAAGAATCACAAAAGA
AGTGA-----ATATGCCCTGC-CTCACCTTAACTGAT-----------------------
---GACATTCCACCACAAAAGAAGTGTAAATGGCCGGTCCT-------------------
------------TG------------------CC----------TTAA----CTGATGAC
ATT---------------------------------------------------------
------------------------------------------------------------
------------------------------------------------------------
------------------------------------------------------------
------------------------------------------------------------
------------ACC--------TT--GTGAAAGTCCTTTTCCTGG--------------
----CTCATCCTGGCTCAAA-AAGCACCCCCAC---------------------------
------------------------------------------------------------
------------------------------------------------------------
--------------------T---------GAG----CACCTTGTG--------------
---------------------------AC-CCCCACTCC-TGCCTGCCAGAGAACAA-AC
CCACTTTGACTGTAATTTTCCTTTACCTACCCA-AATCCTATAA-----------AACG-
GCCCCACCA-T-T-ATCTCCCTTCACTGACTCTCTTTTTGGACTCAGCCCGCCTGCACCC
AGGTGA---AA----TAAACAGCCATGTTGCTCACACAAAGCCTG--TTT--GGTGGTCT
CTTCACACAGACGTGCACGA---------
>LTR7up1_chr5_5515523_5521164_4804_ZNF534_ZNF90_KAP1_EncodeTxn_KLF4_NANOG_SOX2_TCF4_7up_wangmod_7up_phylo____chr5_55155235515972____1449
-GTCAGGCCTCTGAGCCCAAG-----------------------CCAAGCCATTGCATCC
CCTGTGAC---------------------------------------------TTGCATG
TATATGCCCAGA------------------------------------------------
-----------------------------TGGCCTGAAGTAACTGAAGAATCACAAAAGA
AGTGA-----ACATGCCCTGC-CCCACCTTAATTGAT-----------------------
---GACATTCCACCATAAAAGAAGTGTAAATGGCCAGTCCT-------------------
------------TG------------------CC----------TTAA----ATGATGAT
ATT---------------------------------------------------------
------------------------------------------------------------
------------------------------------------------------------
------------------------------------------------------------
------------------------------------------------------------
------------ACC--------TT--GTGAAAGTC-TTTTCCTGG--------------
----CTCATCCTGGCTCAAA-AAGCTCCCCCAC---------------------------
------------------------------------------------------------
------------------------------------------------------------
--------------------T---------GAG----CACCTTGCG--------------
---------------------------AC-CCCCACTCC-TGCCCGCCAGAGAACAA-AC
CCCCTTTGACTGTAATTTTCCTTTACCTACCCA-AATCCTATAA-----------AACA-
GCCCCACCC-T-T-ATCTCCCTTCGCTGACTCTCTTTTCAGACTCAGCCCGCCTGCACCC
AGGTGA---AA----TAAACAGCCATGTTGCTCACACAAACCCTG--TTT--GGTGGTCT
CTTCACACAGACGTGCATGA---------
>LTR7up1_chr5_104063635_104070481_1980_ZNF534_k4me3_KLF4_NANOG_44108_7up_GRO3of7_C_7up_phylo___chr5_104070031104070481___1450
TGTCAGGCCTCTGAGCCCAAG-----------------------CCAAGCCATCGCATCC
CCTGTGAC---------------------------------------------TTGCATG
TATATGCCCAGA------------------------------------------------
-----------------------------TGGCCTAAAGTAACTGAAGAATCACAAAAGA
AGTGA-----AAATGCCCTGC-CCCACCTTAACTGAT-----------------------
---GACGTTCCACCACAAAAGAAGTGTAAATGGCCAGTCAT-------------------
------------TG------------------CC----------TTAA----GTGATGAC
ATT---------------------------------------------------------
------------------------------------------------------------
------------------------------------------------------------
------------------------------------------------------------
------------------------------------------------------------
------------ACC--------TT--GTGAAAGTCCTTTTCCTGG--------------
----CTCATCCTGGCTCAAA-AAGCACCCCCAC---------------------------
------------------------------------------------------------
------------------------------------------------------------
--------------------T---------GAG----CACCTTGCG--------------
---------------------------AC-CCCCACTCC-TGCCCGCCAGAGAACAA-AC
CCCCTTTGACTGTAATTTTCCTTTACCTACCCA-AATCCTATAA-----------AACG-
GCCCCACCC-T-T-ATCTGCCTTCGCTGACTCTCTTTTCAGACTCAGCCCGCCTGCACCC
AGGTGA---AA----TAAACAGCCATGTTGCTCACACAAAGCCTG--TTT--GGTGGTCT
CTTCACAGGGACGCGCATG----------
>LTR7up1_chr4_83850020_83850501_h3k27ac_enh_SOLO_KLF4_NANOG_44108_7up_C_7up_phylo___chr4_8385002083850501___1450
TGTCAGGCCTCTGAGCCCAAG-----------------------CCAAGCCATCGCATCC
CCTGTGAC---------------------------------------------TTGCACG
TATAGGCCCAGA------------------------------------------------
-----------------------------TGGCCTGAAGTAACTGAAGAATCACAAAAGA
AGTGA-----ATATGCCCTGC-CCCACCTTAACTGAT-----------------------
---GACATTCCACCACAAAAGAAGTGTAAATGGCCAGTCCT-------------------
------------TG------------------CC----------TTAA----CTGATGAC
ATT---------------------------------------------------------
------------------------------------------------------------
------------------------------------------------------------
------------------------------------------------------------
------------------------------------------------------------
------------ACC--------TT--GTGAAAGTCCTTTTCCTGG--------------
----CTCATCCTGGCTCAAA-AAGCTCCCCCAC---------------------------
------------------------------------------------------------
------------------------------------------------------------
--------------------T---------GAG----CACCTTGCG--------------
---------------------------AC-CCCCACTCC-TGCCCACCAGAGAACAA-AT
CCCCTTTGACTGTAATTTTCCTTTACCTACCCA-AATCCTATAA-----------AACG-
GCCCCACCC-T-T-ATCTCCCTTCGCTGACTCTCTTTTCAGACTCAGCCCGCCTGCACCC
AGGTGA---AA----TAAACAGCCATGTTGCTCACACAAAGCCTG--TTT--GGTGGTCT
CTTCACACGGACGCGCATG----------
>LTR7up1_chr13_69197067_69197517_EncodeRepressed_SOLO_FOXP1_KLF4_NANOG_7up_C_7up_phylo___chr13_6919706769197517___1450
TGTCAGGCCTCTGAGCCCAAG-----------------------CCAAGCCATCACATCC
CCTGTGAC---------------------------------------------TTGCATG
TATATGCCCAGA------------------------------------------------
-----------------------------TGGCCTGAAGTAACTGAAGAATCACAAAAGA
AGTGA-----ATATGCCCTGC-CCCACCTTGACTGAT-----------------------
---GACATTCCACCACAAAAGAAGTGTAAATGGCCAGTCCT-------------------
------------TG------------------CC----------TTAA----CTGATGAC
ATT---------------------------------------------------------
------------------------------------------------------------
------------------------------------------------------------
------------------------------------------------------------
------------------------------------------------------------
------------ACC--------TT--GTGAAAGTCCTTTTCCTGG--------------
----CTCATCCTGGCTCAAA-AAGCACCCTCAC---------------------------
------------------------------------------------------------
------------------------------------------------------------
--------------------T---------GAG----CACCTTGCG--------------
---------------------------AC-CCCCACTCC-TGCCCGCCAGAGAACAA-CC
CCCCTTTGACTGTAATTTTCCTTTACCTACCCA-AATCCTATAA-----------AACG-
GCCCCACCC-T-T-ATCTCCCTTCGCTGACTCTCTTTTCGGACTCAGCCCGCCTGCACCC
AGGTGA---AA----TAAACAGCCATGTTGCTCACACAAAGCCTG--TTT--GGTGGTCT
CTTCACACGGACGCGCATG----------
>LTR7up1_chr15_87831107_87837022_3360_ZNF534_EncodeTxn_KLF4_NANOG_7up_GRO3of7_7up_phylo____chr15_8783110787831555____1448
-GTCAGGCCTCTGAGCCCAAG-----------------------CCAAGCCATCGCATCC
CCTGTGAC---------------------------------------------TTGCACG
TATACGCCCAGA------------------------------------------------
-----------------------------TGGCCTGAAGTAACTGAAGAATCACAAAGGA
AGTGA-----ATATGCCCTGC-CCTACCTTAACTGAT-----------------------
---GACGTTCCACCACAAAAGAAGTGTAAATGGCCAGTCCT-------------------
------------TG------------------CC----------TTAA----GTGATGAC
ATT---------------------------------------------------------
------------------------------------------------------------
------------------------------------------------------------
------------------------------------------------------------
------------------------------------------------------------
------------ACC--------TT--GTGAAAGTCCTTTTCCTGG--------------
----CTCATCCTGGCTCAAA-AAGCACTCCCAC---------------------------
------------------------------------------------------------
------------------------------------------------------------
--------------------T---------GAG----CACCTTGCG--------------
---------------------------AC-CCCCACTCC-TGCCAGCCAGAGAACAA-AC
CCCCTTTGACTGTAATTTTCCTTTACCTACCCA-AATCCTATAA-----------AACG-
GCCCCACCC-T-T-ATCTCCCTTCGCTGACTCT--TTTCGGACTCAGCCCGCCTGCACCC
ATGTGA---AA----TAAACAGCCATGTTGCTCACACAAAGCCTG--TTT--GGTGGTCT
CTTCACACAGACGCGCATGA---------
>LTR7up1_chr13_3631632536322191_3430_ZNF534_ZNF90_KAP1_k4me3_EncodeTxn_KLF4_NANOG_OCT4_TCF4_7up_wanghigh_chimeric_GRO2of7__chr13_3631632536316770____1445
-GTCAGGCCTCTGAGCCCAAG-----------------------CCAAGCCATCGCATCC
CCTGTGAC---------------------------------------------TTGCACA
TATACGCCCAGA------------------------------------------------
-----------------------------TGGCCTGAAGTAACTGAAGAATCACAAA---
AGTGA-----ATATGCCCTGC-CCCACCTTAACTGAT-----------------------
---GACATTCTACCACAAAAGAAGTGTAAATGGCCACTCCT-------------------
------------TG------------------CC----------TTAA----GTGATGAC
ATT---------------------------------------------------------
------------------------------------------------------------
------------------------------------------------------------
------------------------------------------------------------
------------------------------------------------------------
------------ACC--------TT--GTGAAAGTCCTTTTCCTGG--------------
----CTCATCCTGGCTCAAA-AAGCACCCCCAC---------------------------
------------------------------------------------------------
------------------------------------------------------------
--------------------T---------GAG----CACCTTGCG--------------
---------------------------AC-CCCCACTCC-TACCTGACAGAGAACAA-AC
CCCCTTTGACTGTAATTTTCCTTTACCTACCCA-AATCCTATAA-----------AACG-
GCCCCACCC-T-T-ATCTCCCTTTGCTGACTCT--TTTCAGACTCAGCCTGCCTGCACCC
AGGTGA---AA----TAAACAGCCTTGTTGCTCACACAAAGCCTG--TTT--GGTGGTCT
CTTCACACAGACGCGCATGA---------
>LTR7up1_chr4_9227149292277648_3293_ZNF534_k4me3_TSS_FOXP1_KLF4_NANOG_OCT4_SMAD11_SOX2_TCF4_7up_wanghigh_chimeric_GRO2of7__chr4_9227719892277648___1450
TGTCAGGCCTCTGAGCCCAAG-----------------------CCAAGCCATCACATCC
CCTATGAC---------------------------------------------TTGCATG
TATACACCCAGA------------------------------------------------
-----------------------------TGGCCTGAAGTAACTGAAGAATCACAAAAGA
AGTGA-----ATATGTCCTGC-CCCACCTTAACTGAT-----------------------
---GACATTCCACCACAAAAGAAGTGTAAATGGCTGATCCT-------------------
------------TG------------------CC----------TTAA----GTGATGAC
ATT---------------------------------------------------------
------------------------------------------------------------
------------------------------------------------------------
------------------------------------------------------------
------------------------------------------------------------
------------ACC--------GT--GCGAAAGTCCTTTTCCTGG--------------
----CTCATCCTGGCTCAAA-AAGCACCCCCAC---------------------------
------------------------------------------------------------
------------------------------------------------------------
--------------------T---------GAG----CACCTTGCA--------------
---------------------------AC-CCCCACTCC-TGCCCGCCAGAGAAAAA-AC
CCCCTTTGACTGTAATTTTCCTTTACCTACCCA-AATCCTATAA-----------AACA-
GCCCCACCC-T-T-ATCTCTCTTTGCTGACTCTCTTTTCAGACTCAGCCAGCCTGCACCC
AGGTGA---AA----TAAACAGCCATGTTGCTCACGCAAAGCCTG--TTT--GGTGGTCT
CTTCAAACAGACGTGCATG----------
>LTR7up1_chr6_121620422_121626300_3642_ZNF534_ZNF90_KAP1_EncodeTxn_FOXP1_KLF4_MED1_NANOG_44108_TCF4_FOXA1_7up_GRO1of7_C_7up_phylo___chr6_121625853121626300___1443
TGTCAGGCCTCTGAGCCCAAG-----------------------CCAAGCCATCACATCC
CCTGTGAC---------------------------------------------TTGCACG
TATACGCCCAGA------------------------------------------------
-----------------------------TGGCCTGAAGAAACTGAAGAATCACAAAAGA
AGTGA-----GTATGCCCTGG-CCCACCTTAATTGAT-----------------------
---GACATTCCACCACAAAAGAAGTGTAAATGGCCAGTCCT-------------------
------------TG------------------CC----------TTAA----GTGATGAC
ATT---------------------------------------------------------
------------------------------------------------------------
------------------------------------------------------------
------------------------------------------------------------
------------------------------------------------------------
------------ACC--------TT--GTGAAAGTCCTTTTCCTGG--------------
----CTCATCCTGGCTCAAA-AAGCACCCCCAC---------------------------
------------------------------------------------------------
------------------------------------------------------------
--------------------T---------GAG----CACCTTGCG--------------
---------------------------AC-CCCTACTCC-TGCCCGCGAGAGAACAA-AC
CCCCTTTGACTGTAATTTTCCTTTACCCACCCA-AATCCTATAA-----------AACA-
GCCCCACCC-T-T-ATCTCCCTTTGCTGACTCTCTTTTCA-------CCTGCCTGCACCC
AGGTGA---AA----TAAATAGCCATGTTGCTCACACAAAGCCTG--TTT--GGTGGTCT
CTTCACACAGACGTGCATG----------
>LTR7up1_chr6_125701848_125707763_3559_ZNF534_k4me3_enh_KLF4_NANOG_44108_SMAD11_SOX2_FOXA1_7up_wanghigh_C_7up_phylo___chr6_125707314125707763___1447
TGTCAGGCCTCTGAGCCCAAG-----------------------CCAAGCCATCACATCC
CCTGTGAC---------------------------------------------TTGCACG
TATACGCCCAGA------------------------------------------------
-----------------------------TGGCCTGAAGTAACTGAAGAATCACAAAAGA
AGTGA-----ATATGTCCTGC-CTCACCTTAACTGAT-----------------------
---GACATTCCACCACAAAAGAAGTGTAAATGGCCGGTCCT-------------------
------------TG------------------CC----------TTAA----GTGATGAC
ATT---------------------------------------------------------
------------------------------------------------------------
------------------------------------------------------------
------------------------------------------------------------
------------------------------------------------------------
------------ACC--------TT--GTGAAAGTCCTTTTCCTGG--------------
----CTCATCCTGGCTCAAA-AAGCACCCCCAC---------------------------
------------------------------------------------------------
------------------------------------------------------------
--------------------T---------GAG----CACCTTGCG--------------
---------------------------AC-CCCCACTCC-TGCCCGCCAGAGAAC----C
CCCCTTTGACTGTAATTTTCCTTTACCTACCCA-AATCCTATAA-----------AACG-
GCCCCACCC-C-T-ATCTCCCTTCGCTGACTCTCTTTTCGGACTCAGCCTGCCTGCACCC
AGGTGA---AA----TAAACAGCCATGTTGCTCACACAAAGCCTG--TTT--GGTGGTAT
CTTCACACGGACGCGCATG----------
>LTR7up1_chr2_12626335_12632257_3557_ZNF534_KAP1_k27ac_EncodeTxn_FOXP1_KLF4_NANOG_44108_7up_7up_phylo____chr2_1262633512626785____1450
-GTCAGGCCTCTGAGCCCAAG-----------------------CCAAGCCATCACATCC
CCTGTGAC---------------------------------------------TTGCACC
TATACGCCCAGA------------------------------------------------
-----------------------------TGGCCTGAAGTAACTGAAGAATCACAAAAGA
AGTGA-----ATATGCCCTGC-CCCACCTTAACTGAT-----------------------
---GACATTCCACCACAAAAGAAGGGTAAATGGCCAGTCCT-------------------
------------TG------------------CC----------TTAA----GTGATGAC
ATT---------------------------------------------------------
------------------------------------------------------------
------------------------------------------------------------
------------------------------------------------------------
------------------------------------------------------------
------------ACC--------TT--GTGAAAGTCCTTTTCCTAG--------------
----CTCATCCTGGCTCAAA-AAGCACCCCCAC---------------------------
------------------------------------------------------------
------------------------------------------------------------
--------------------T---------GAG----CACCTTGCC--------------
---------------------------AC-CCCCACTCC-TGCCCGCCAGAGAACAA-AC
CTCCTTTGACTGTAATTTTCCTTTACCTCCCCA-AATCCTATAA-----------AACG-
GCCCCACCC-T-T-ATCTCCCTTCACTGACTCTCTTTTCGGACTCAGCCCACCTGCACTC
AGGTGA---AA----TAAACAGCCATGTTGCTCACACAAAGCCTG--TTT--GGTGGTCT
CTTCACACGGATGCTCATGA---------
>LTR7up1_chr16_60078535_60084578_3454_ZNF534_k4me3_EncodeTxn_FOXP1_KLF4_NANOG_7up_7up_phylo____chr16_6007853560078985____1450
-GTCAGGCCTCTGAGCCCAAG-----------------------CCAAGCCATCGCATCC
CCTATGAC---------------------------------------------TTGCACC
TATACGCCCAGA------------------------------------------------
-----------------------------TGGCCTGAAGTAACTGAAGAATCACAAAAGA
AGTGA-----ATATGCCCTGC-CCCACCTTAACTGAT-----------------------
---GACATTCCACCACAAAAGAAGTGTAAATGGCCAGTCCT-------------------
------------TG------------------CC----------TTAA----GTGATGAC
ATT---------------------------------------------------------
------------------------------------------------------------
------------------------------------------------------------
------------------------------------------------------------
------------------------------------------------------------
------------ACC--------TT--GTGAAAGTCCTTTTCCTAG--------------
----CTCATCCTGGCTCAAA-AAACACCCCCAC---------------------------
------------------------------------------------------------
------------------------------------------------------------
--------------------T---------GAG----CACCTTGCG--------------
---------------------------AC-CCCCACTCC-TGCCCGCCAGAGAACAA-AC
CCCCTTTGACTGTAATTTTCCTTTACCTACCCA-AATCCTATAA-----------AACG-
GCCCCACCC-C-T-ATCTCCCTTCACTGACTCTCTTTTCAGACTCAGCCCTCCTGCACCC
AGGTGA---AA----TAAACAGCCATGTTGCTCACACAAAGCCTG--TTT--GGTGGTCT
CTTCACACGGACGCGCATGA---------
>LTR7up1_chr8_71674937_71680660_3428_transcribed_ZNF534_ZNF90_k4me3_TSS_KLF4_MED1_NANOG_44108_SMAD11_SOX2_TCF4_7up_wanghigh_GRO1of7_7up_phylo_____chr8_7167493771675387____1450
-GTCAGGCCTCTGAGCCCAAG-----------------------CCAAGCCATCGCATCC
CCTGTGAC---------------------------------------------TTGCACG
TATACGCCCAGA------------------------------------------------
-----------------------------TGGCCTGAAGTAACTGAAGAATCACAAAAGA
AGTGA-----ATATGCCCTGC-CCCACCTTAACTGAT-----------------------
---GACATTCCACTACAAAAGAAGTGTAAATGGCTGGTCCT-------------------
------------TG------------------CC----------TTAA----GTGATGAC
ATT---------------------------------------------------------
------------------------------------------------------------
------------------------------------------------------------
------------------------------------------------------------
------------------------------------------------------------
------------ACC--------TT--GTGAAAGTCCTTTTCCTAG--------------
----CTCATCCTGGCTCAAA-AAGCACCCCCAC---------------------------
------------------------------------------------------------
------------------------------------------------------------
--------------------T---------GAG----CACCTTGCG--------------
---------------------------AC-CCCCACTCC-TGCCCGCCAGAGAACAA-AC
CCCCTTTGACTGTAATTTTCCTTTACCTACCCA-AATCCTATAA-----------AACA-
GCTCCACCC-C-T-ATCTCCCTTCACTGACTCTCTTTTCGGACTCAGCCCCCCTGCACCC
AGGTGA---AA----TAAACAGCCATGTTGCTCACACAAAGCCTG--TTT--GGTGATCT
CTTCACATGGATGCACATGA---------
>LTR7up1_chr10_53492723_53504727_3435_ZNF534_KAP1_k27ac_weakenh_FOXP1_KLF4_MED1_NANOG_44108_SMAD11_SOX2_7up_GRO4of7_C_7up_phylo___chr10_5350427853504727___1449
TGTCAGGCCTCTGAGCCCAAG-----------------------CCAAGCCATCGCATCC
CCTGTGAC---------------------------------------------TTGCAGG
TATACG-CCAGA------------------------------------------------
-----------------------------TGGCCTGAAGTAACTGAAGAATCACAAAAGA
AGTGA-----ATATGCCCTGC-CCCACCTTAACTGAT-----------------------
---GACATTCCACCACAAAAGAAGTGTAAATGGCCAGTCCT-------------------
------------TG------------------CC----------TTAA----GTGATGAC
ATT---------------------------------------------------------
------------------------------------------------------------
------------------------------------------------------------
------------------------------------------------------------
------------------------------------------------------------
------------ACC--------TT--GTGAAAGTCCTTTTCCTAG--------------
----CTCATCCTGGCTCAAA-AAGCACCCCCAC---------------------------
------------------------------------------------------------
------------------------------------------------------------
--------------------T---------GAG----CACCTTGCG--------------
---------------------------AC-CCCCACTCC-TGCCCGCCAGAGAACAA-AC
CCCCTTTGACTGTAATTTTCCTTTACCTACCCA-AATCCTATAA-----------AACG-
GCCCCACCC-C-T-ATCTCCCTTCACTGACTCTCTTTTCGGACTCAGTCCGCCTGCACCC
AGGTGA---AA----TAAACAGCCATGTTGCTCACACAAAGCCTG--TTT--GGTGGTCT
CTTCACACGGACGCGCATG----------
>LTR7up1_chr4_24500975_24506750_3448_ZNF534_k4me3_weakenh_FOXP1_KLF4_NANOG_44108_SOX2_TCF4_FOXA1_7up_GRO1of7_7up_phylo____chr4_2450097524501425____1450
-GTCAGGCCTCTGAGCCCAAG-----------------------CCAAGCCATCGCATCC
CCTGTGAC---------------------------------------------TTGCATG
TATACGCCCAGA------------------------------------------------
-----------------------------TGGCCTGAAATGACTGAAGAATCACAAAAGA
AGTGA-----ATATGCCCTGC-CCCACCTTGACTGAT-----------------------
---GACATTCCACCACAAAAGAAGTGTAAATGGCCGGTCCT-------------------
------------TG------------------CC----------TTAA----GTGATGAC
ATT---------------------------------------------------------
------------------------------------------------------------
------------------------------------------------------------
------------------------------------------------------------
------------------------------------------------------------
------------ACC--------TT--GTGAAAGTCCTTTTCCTAG--------------
----CTCATCCTGGCTCAAA-AATTACCCCCAC---------------------------
------------------------------------------------------------
------------------------------------------------------------
--------------------T---------GAG----CACTTTGCG--------------
---------------------------AC-CCCCACTCC-TGCCCGCCAGAGAACAA-AC
CCCCTTTGACTGTAATTTTCCTTTACCTACCCA-AATCCTATAA-----------AACG-
GCCCCACCC-C-T-ATCTCCCTTCCCTGACTCTCTTTTCGGACTCAGCCCGCCTGCACCC
AGGTGA---AA----TAAACAGCCATGTTGCTCACACAAAGCCTG--TTT--GGTGGTCT
CTTCACACGGACGTGCATGA---------
>LTR7up1_chr10_52033757_52039561_4881_ZNF534_ZNF90_KAP1_k4me3_TSS_FOXP1_KLF4_MED1_NANOG_44108_SMAD11_TCF4_7up_wanghigh_chimeric_C_7up_phylo___chr10_5203911352039561___1448
TGTCAGGCCTCTGAGCCCAAG-----------------------CCAAGCCATCGCATCC
CCTGTGAT---------------------------------------------TTGCACA
TGTACGCCCAGA------------------------------------------------
-----------------------------TGACCTGAAGTAACTGAAGAATCACAAAAGA
AGTGA-----ATATGCCCTGC-CCCACCTTAACTGAT-----------------------
---GACATTCCACCACAAAAGAAGTGTAAATGGCCAGTCCT-------------------
------------TG------------------CC----------TTAA----GTGATGAC
ATT---------------------------------------------------------
------------------------------------------------------------
------------------------------------------------------------
------------------------------------------------------------
------------------------------------------------------------
------------ACC--------TT--GTGAAAGTCCTTTTCCTGG--------------
----CTCATCCTGGCTCAAA-AAGCACCCCCAC---------------------------
------------------------------------------------------------
------------------------------------------------------------
--------------------T---------GAG----CACCTTGCG--------------
---------------------------AC-CCCCACTGC-TGCCTGCCAGAGAACAA-CC
CCCCTTTGAC--TAATTTTCCTTTACCTACCCA-GATCCTATAA-----------AATG-
GCCCCACCC-C-T-ATCTCCCTTCACCGACTCTCTTTTCGGACTCAGTCCGCCTGCACCC
GGGTGA---AA----TAAACAGCCATGTTGCTCACACAAAGCCTG--TTT--GGTGGTCT
CTTCACACGGACGTGCATG----------
>LTR7up1_chrX_122222004_122227785_5005_transcribed_ZNF534_k4me3_TSSflanking_FOXP1_KLF4_NANOG_44108_TCF4_FOXA1_7up_wanghigh_GRO1of7_7up_phylo____chrX_122222004122222454____1450
-GTCAGGCCTCTGAGCCCAAG-----------------------CCAAGGCATCGCATCC
CCTGTGAC---------------------------------------------TTGCACG
TATATGCCCAGA------------------------------------------------
-----------------------------TGGCCTGAAGTAACTGAAGAATCACAAAAGA
AGTGA-----ATATGCCTTGC-CCCACCTTAACTGAT-----------------------
---GACATTCCACCACAGAAGAAGTGTAAACGGCCGGTCCT-------------------
------------TG------------------CC----------TTAA----CTGATGAC
ATT---------------------------------------------------------
------------------------------------------------------------
------------------------------------------------------------
------------------------------------------------------------
------------------------------------------------------------
------------ACC--------TT--GTGAAAGCCCTTTTCCTGG--------------
----CTCATCCTGGCTCAAA-AAGCACCCCCAC---------------------------
------------------------------------------------------------
------------------------------------------------------------
--------------------T---------GAG----CACCTTGCG--------------
---------------------------AC-CCCCACTCC-TGCCCGCCAGAGAACAA-CC
CCCCTTTGACTGTAATTTTCCTTTACCTACCCA-AATCCTATAA-----------AACG-
GCCCCACCC-C-T-ATCTTCCTTCACTGACTCTCTTTTCGGACTCAGCCCGCCTGCACCC
AGGTGA---AA----TAAACAGCCATGTTGCTCACACAAAGCCTG--TTT--GGTGGTCT
CTTCACATGGACGCACATGA---------
>LTR7up1_chrX_125388838_125394560_3232_ZNF534_ZNF90_KAP1_k4me3_TSSflanking_FOXP1_KLF4_MED1_NANOG_44108_SMAD11_7up_wanghigh_C_7up_phylo___chrX_125394110125394560___1450
TGTCAGGCCTCTGAGCCCAAG-----------------------CCAAGCCATCGCATCC
CCTGTGAC---------------------------------------------TTGCACA
TATACGCCCAGA------------------------------------------------
-----------------------------TGGCCTGAAGTAACTGAAGAATCACAAAAGA
AGTGA-----ATATGCCTTGC-CCCACCTTAACTGAT-----------------------
---GACATTCCACCACAAAAGAAGTGTAAATGGCCGGTCCT-------------------
------------TG------------------CC----------TTAA----GTGATAAC
ATT---------------------------------------------------------
------------------------------------------------------------
------------------------------------------------------------
------------------------------------------------------------
------------------------------------------------------------
------------ACC--------TT--GTGAAAGTCCTTTTCCTGG--------------
----CTCATCCTGGCTCAAA-AAGCACCCCCAC---------------------------
------------------------------------------------------------
------------------------------------------------------------
--------------------T---------GAG----CACCTTGCG--------------
---------------------------AC-CCCCACTCC-TGCCCGCCAGAGAACAA-AC
CCCCTTTGACTGTAATTTTCCTTTACCTACCCA-AATCCTATAA-----------AACG-
GCCCCACCC-C-T-ATCTTCCTTCACTGACTCTCTTTTCGGACTCAGCCCGCCTGCACCC
AGGTGA---AA----TAAACAGCCATGTTGCTCACACAAAGCCTG--TTT--GGTGGTCT
CTTCACACGGACGCGCATG----------
>LTR7up1_chr8_128611901_128617630_3345_ZNF534_k4me3_TSS_FOXP1_KLF4_NANOG_44108_FOXA1_7up_C_7up_phylo___chr8_128617180128617630___1450
TGTCAGGCCTCTGAGCCCAAG-----------------------CCAAGCCATCCCATCC
CCTGTGAC---------------------------------------------TTGCACG
TAAACGCCCAGA------------------------------------------------
-----------------------------TGGCCTGAAGTAACTGAATAATCACAAAAGA
AGTGA-----ATATGCCCTGC-CCCACCTTAACTGAT-----------------------
---TACATTCCATCAGAAAGGAAGTGTAAATGGCCGGTCCT-------------------
------------TG------------------CC----------TTAA----GTGATGAC
ATT---------------------------------------------------------
------------------------------------------------------------
------------------------------------------------------------
------------------------------------------------------------
------------------------------------------------------------
------------ACC--------TT--GTGAAAGTCCTTTTCCTGG--------------
----CTCATCCTGGCTCAAA-AAGCACCCCCAC---------------------------
------------------------------------------------------------
------------------------------------------------------------
--------------------T---------AAG----CACCTTGCG--------------
---------------------------AC-CCCCACTCC-TGCCCGCCAGAGAACAA-AC
CCCCTTTGACTGTAATTTTCCTTTACCTACCCA-AATCCTATAA-----------AACG-
GCCCCACCC-C-T-ATTTCCCTTCACTGACTCTCTTTTCGGACTCAGCCCGCCTGCACCC
AGGTGA---AA----TAAACAACCATGTTGCTCATACAGAGCCTG--TTT--GGTGGTCT
CTTCACATGGACGCGTATG----------
>LTR7up1_chr2_5000769_5006730_3382_ZNF534_EncodeRepressed_KLF4_NANOG_TCF4_7up_7up_phylo____chr2_50007695001216____1447
-GTCAGGCCTCTGAGCCCAAG-----------------------CCAAGCCATCGCATCC
CCTGTGAC---------------------------------------------TTGCACG
TATACGCCCAGA------------------------------------------------
-----------------------------TGGCCTGAAGTAACTGAAGAATCACAAAAGA
AGTGA-----ATATGCCCTGC-CCCACCTTAACTGAT-----------------------
---GACATTCCACCACAAAAGAAGTGTAAATGGCTGGTCCT-------------------
------------TG------------------CC----------TTAA----CTGATGAC
ATT---------------------------------------------------------
------------------------------------------------------------
------------------------------------------------------------
------------------------------------------------------------
------------------------------------------------------------
------------ACC--------TT--GTGAAAGTCCTTTTCCTGG--------------
----CTCATCCTGGCTCAAA-AAGCAGCCCCAC---------------------------
------------------------------------------------------------
------------------------------------------------------------
--------------------T---------GAG----CACCTTGTG--------------
---------------------------AC-CCCCACTCC-TGCCCGCCAGAGAAC----C
CCCCTTTGATTGTAATTCTCCTTTACCTACCCA-AATCCTATAA-----------AACG-
GCCCCACCC-C-T-ATCTCCCTTCACTGACTCTCTTTTCAGACCCAGTCTGCCTGCACCC
AGGTGA---AA----TAAACAGCCATGTTGCTCACACAAAGCCTG--TTT--GGTGGTCT
CTTCACATGGACGCGCATGA---------
>LTR7up1_chr12_72816112_72816590_EncodeTxn_SOLO_FOXP1_KLF4_NANOG_44108_7up_C_7up_phylo___chr12_7281611272816590___1447
TGTCAGGCCTCTGAGCCCAAG-----------------------CCAAGCCATCACATCC
CCTGTGAC---------------------------------------------TTGCACG
TATACGCCCAGA------------------------------------------------
-----------------------------TGGCCTGAAGTAACTGAAGAATCACAAAAGA
AGTGA-----ATATGCCTTGC-CCCACCTTAACTGAT-----------------------
---GACATTCCACCACAAAA---GTGTAAATGGCCGGTCCT-------------------
------------TG------------------CC----------TTAA----CTGATGAC
ATT---------------------------------------------------------
------------------------------------------------------------
------------------------------------------------------------
------------------------------------------------------------
------------------------------------------------------------
------------ACC--------TT--GTGAAAGTCCTTTTCCTGG--------------
----CTCATCCTGGCTCAAA-AAGCACCCCCAC---------------------------
------------------------------------------------------------
------------------------------------------------------------
--------------------T---------GAG----CACCTTGTG--------------
---------------------------AC-CCCCACTCC-TGCCCGCCAGAGAACAA-AC
CCCCTTTGACTGTAATTTTCCTTTACCTACCCA-AATCCTATAA-----------AACG-
GCCCCAACC-T-T-ATCTCCCTTCACTGACTCTCTTTTTGGACTCAGCCCACCTGCACCC
AGGTGA---AA----TAAACAGCCATGTTGCTCACACAAAGCCTG--TTT--GGTGGTCT
CTTCACACGGACATGCATG----------
>LTR7up1_chr2_63847467_63847912_h3k27ac_TSS_SOLO_KLF4_MED1_NANOG_TCF4_7up_C_7up_phylo___chr2_6384746763847912___1445
TGTCAGGCCTCTGAGCCCAAG-----------------------CCAAGCCATTGCATCC
CCTGTGAC---------------------------------------------TTGCACG
TATACGCCCAGA------------------------------------------------
-----------------------------TGGCCTAAAGCAACTGAAGAATCACAAAAGA
AGTGA-----ATATGCCCTGC-CCCACCTTAACTGAT-----------------------
---GACATTCCACCACAAAAGAAGTGTAAATGGCCGGTCCT-------------------
------------TG------------------CC----------TTAA----CTGATGAC
ATT---------------------------------------------------------
------------------------------------------------------------
------------------------------------------------------------
------------------------------------------------------------
------------------------------------------------------------
------------ACC--------TT--GTGAAAGTCCTTTTCCTGG--------------
----CTCATCCTGGCTCAAA-AC-CACCCCAAC---------------------------
------------------------------------------------------------
------------------------------------------------------------
--------------------T---------GAG----CACCTTGTG--------------
---------------------------AC-CCCCACTCC-TGCCCGCCAGAGAACAA-AC
CCCCTTTGACTGTAATTTTCCTTTACCTACCCA-AATCCTATAA-----------AATG-
GCCCCACCC-T-T-ATCTCCCTTCACTGACTCTCTTTTCGGACTCAGCCCACCTGCACCC
AGGTGA---AA----TA----GCCATGTTGCTCACACAAAGCCTA--TTT--GGTGGTCT
CTTCACACGGACGAGCATG----------
>LTR7up1_chr7_9353405_9359207_4739_ZNF534_ZNF90_KAP1_EncodeTxn_KLF4_NANOG_7up_GRO4of7_C_7up_phylo___chr7_93587579359207___1450
TGTCAGGCCTCTGAGCCCAAG-----------------------CCAAGCCATCGCATCC
CCTGTGAC---------------------------------------------TTTCACG
TATACACTCAGA------------------------------------------------
-----------------------------TGGCCTGAAGTAACTGAAGAATCACCAAAGA
AGTGA-----ATATGCCCTGC-CCCACCTTAACTGAT-----------------------
---GACATTCCACCACAAAAGAAGTGTAAATGGCCGGTCCT-------------------
------------TG------------------CC----------TTAA----GTGATGAC
ATT---------------------------------------------------------
------------------------------------------------------------
------------------------------------------------------------
------------------------------------------------------------
------------------------------------------------------------
------------ACC--------TT--GTGAAAGTCCTTTTCCTAG--------------
----CTCATCCTGGCTCAAA-AAGCACCCCCAC---------------------------
------------------------------------------------------------
------------------------------------------------------------
--------------------T---------GAG----CACCTTGTG--------------
---------------------------AC-CCCCACTCC-TGCCCGCCAGAGAACAA-AC
CCTCTTTGACTGTAATTTTCCTTTACCTACCCA-AATCCTATAA-----------AATG-
GCCCCACCC-T-T-ATTTCCCTTCGCTGACTCTCTTTTCAGACTCAGCCCGCCTGCACCC
AGGTGA---AA----TAAACAGCCATGTTACTCACACAAAGTCTG--TTT--GGTGGTCT
CTTCACACGGACACGCATG----------
>LTR7up1_chr6_97779488_97785325_4861_ZNF534_KAP1_k27ac_enh_KLF4_MED1_NANOG_44108_SOX2_TCF4_FOXA1_7up_GRO1of7_7up_phylo____chr6_9777948897779947____1450
-GTCAGGCCTCTGAGCCCAAG-----------------------CCAAGCCATCGCATCC
CCTGTGAC---------------------------------------------TTGCACG
TATACGCCCAGA------------------------------------------------
-----------------------------TGGCCGGAAGTAACTGAAGAATCACAAAAGA
AGTGA-----ATATGCCCTGC-CCCACCTTAACTGAT-----------------------
---AACATTCCACCACAAAAGAAGTGTAAATGGCCAGTCCT-------------------
------------TG------------------CC----------TTAA----GTGATGAC
ATT---------------------------------------------------------
------------------------------------------------------------
------------------------------------------------------------
------------------------------------------------------------
------------------------------------------------------------
------------ACC--------TT--GTGAAAGTCCTTTTCCTGG--------------
----CTCATCCTGGCTCAAA-AAGCACCCCCAC---------------------------
------------------------------------------------------------
------------------------------------------------------------
--------------------T---------GAG----CACCTTGTG--------------
---------------------------AC-CCCCACTCC-TGCCCGCCAGAGAACAA-AC
CCCCTTTGACTGTAATTTTCCTTTACCTACCCA-AATCCTATAA-----------AATG-
GCCCCACCC-T-T-ATCTCCCTTCACTGACTCTCTTTTCGGACTCAGCCCGCCTACACCC
AGGTGA---AA----TAAACAGCCATGTTGCTCACACAAAGCCTG--TTT--GGTGGTCT
CTTCACACGGACACGCATGA---------
>LTR7up1_chr5_136565340_136571245_3256_ZNF534_ZNF90_KAP1_k27ac_EncodeTxn_FOXP1_KLF4_NANOG_44108_TCF4_7up_C_7up_phylo___chr5_136570797136571245___1447
TGTCAGGCCTCTGAGCCCAAG-----------------------CCAAGCCATCACATAC
CCTGTGAC---------------------------------------------TTGCACG
TATACACCCAGA------------------------------------------------
-----------------------------TGGCCTGAAGTAACTGAAGAATCACAAAAGA
AGTGA-----ATATGC-CTGC-CCCATCTTAACTGAT-----------------------
---GACATTCCACCACAAAAGAAGTGTAAATGGACAGTCCT-------------------
------------TG------------------AC----------TTAA----GTGATGAC
ATT---------------------------------------------------------
------------------------------------------------------------
------------------------------------------------------------
------------------------------------------------------------
------------------------------------------------------------
------------ACC--------TT--GTGAAAGTCCTTTTCCTGG--------------
----CTCATCCTGGCTCAAA-AAGCACCCCCAC---------------------------
------------------------------------------------------------
------------------------------------------------------------
--------------------T---------GAG----CACCTTGTG--------------
---------------------------AC-CCCCACTCC-TGCCCGCCAGAGAACAA-AC
CCTCTTTGACTGTAATTTTCCTTTACCTACCCA-AATCCTATAA-----------AATG-
GCCCCACTC-T-T-ATCTCGCTTTGCTGACT--CTTTTCGGACTCAGCCCGCCTGCACCC
AGGTGA---AA----TAAACAGCCATGTTGCTCACACAAAGCCTG--TTT--GGTGGTCT
CTTCACACGGACGCACATG----------
>LTR7up1_chr1_81245283_81251207_3293_ZNF534_ZNF90_KAP1_k4me3_TSSflanking_FOXP1_KLF4_MED1_NANOG_44108_SMAD11_SOX2_TCF4_7up_wanghigh_GRO1of7_7up_phylo____chr1_8124528381245733____1450
-GTCAGGCCTCTGAGCCCAAG-----------------------CCAAGCCATCGCATCC
CCTGTGAC---------------------------------------------TTGCAGG
TATACACCCAGA------------------------------------------------
-----------------------------TGGCCTGAAGTAACTGAAGAATCACAAAAGA
AGTGA-----AAAGGCCCTGC-CCCACCTTAACTGAT-----------------------
---GACATTCCACCACAAAAGAAGTGTAAATGGCCGGTCCT-------------------
------------TG------------------CC----------TTAA----GTGCTGAC
ATT---------------------------------------------------------
------------------------------------------------------------
------------------------------------------------------------
------------------------------------------------------------
------------------------------------------------------------
------------ACC--------TT--GTGAAAGTCCTTTTCCTGG--------------
----CTCATCCTGGCTCAAA-AAGCACCCCCAC---------------------------
------------------------------------------------------------
------------------------------------------------------------
--------------------T---------GAG----CACTTTGTG--------------
---------------------------AC-CCCCACTCC-TGCCCGCCAGAGAACAA-AC
GTCCTTTGACTGTAATTTTCCTTTACCTACCCA-AATCCTATAA-----------AGTG-
GCCCCACCC-T-T-ATCTCCCTTCACTGACTCTCTTTTCGGACTCAGCCCGCCTGCACCC
AGGTGA---AA----TAAATAGCCATGTTGTTCACACAAAGCCTG--TTT--GGTGGTCT
CTTCACACGGGCGTGCATGA---------
>LTR7up1_chr4_91623640_91629699_3347_transcribed_ZNF534_k4me3_TSSflanking_KLF4_NANOG_44108_SMAD11_SOX2_TCF4_7up_wanghigh_GRO1of7_7up_phylo____chr4_9162364091624089____1449
-GTCAGGCCTCTGAGCCCAAG-----------------------CCAAGCCATTGCATCC
CCTGTGAC---------------------------------------------CTGCATG
TATACGCCCAGA------------------------------------------------
-----------------------------TGGCCTGAAGTATCTGAAGAATCACAAAAGA
AGTGA-----ATATGCCCTGC-CCCACCTTAACTGAT-----------------------
---GACATTCCACCACAAAAGAAATGTAAATGGC-GGTCCT-------------------
------------TG------------------CC----------TTAA----GTGATGAC
ATT---------------------------------------------------------
------------------------------------------------------------
------------------------------------------------------------
------------------------------------------------------------
------------------------------------------------------------
------------ACC--------TT--GTGAAAGTCCTTTTCCTGG--------------
----CTCATCCTGGCTCAAA-AAGCACCCCCAC---------------------------
------------------------------------------------------------
------------------------------------------------------------
--------------------T---------GAG----CACCTTGTG--------------
---------------------------AC-CCCCACTCC-TGCCCGCCAGAGAATAA-AT
CCCCTTTGACTGTAATTTTCCTTTACCTACCCA-AATCCTATAA-----------AACG-
GCCCCACCC-T-T-ATCTCCCTTCGCTGACTCTCTTTTCGGACTCAGCCCGCCTGCACCC
AGGTAA---AA----TAAACAGCTATGTTGCTCACACAAAGCCTG--TTT--GGTGGTCT
CTTCACACGGACACCCATGA---------
>LTR7up2_chr6_9383015693835749_3487_ZNF534_k4me3_TSS_FOXP1_KLF4_NANOG_OCT4_SMAD11_SOX2_TCF4_FOXA1_7up_wanghigh_GRO2of7__chr6_9383529993835749___1450
TGTCAGGCCTCTGAGCCCAAG-----------------------CCAAGCCATCGCATCC
CCTGTGAC---------------------------------------------TTGCACG
TATATGCCCAGA------------------------------------------------
-----------------------------TGGCCTGAAGTAACTGAAGAATCACAAAAGA
AGTGA-----ATATGCCCTTC-CCCACCTTAACTGAT-----------------------
---AACATTCCACCACAAAAGAAGTGTAAATGATCGGTCCT-------------------
------------TG------------------CC----------TTAA----GTGATGAC
ATT---------------------------------------------------------
------------------------------------------------------------
------------------------------------------------------------
------------------------------------------------------------
------------------------------------------------------------
------------ACC--------TT--GTGAAAGTCCTTTTCCTGG--------------
----CTCATCCTGGCTCAAA-AAGCACCCCCAC---------------------------
------------------------------------------------------------
------------------------------------------------------------
--------------------T---------GAG----CACCTTGTG--------------
---------------------------AC-CCCCACTCC-TGCCCGCCAGAGAACAA-AC
CCCCTTTGACTGTAATTTTCCTTTACCTACCCA-AATCCTATAA-----------AATG-
GCCCCACCC-T-T-ATCTCCCTTCGCTGACTCTCTTTTCGGACTCAGCCCGCCTGCACCC
AGGTGA---AA----TAAACAGCTTTCTTGCTCACACAAAGCCTG--TTT--GGTGGTCT
CTTCATATGGACGCGCATG----------
>LTR7up1_chrX_94704639_94705089_TSSflanking_SOLO_FOXP1_KLF4_MED1_NANOG_44108_TCF4_7up_C_7up_phylo___chrX_9470463994705089___1450
TGTCAGGCCTCTGAGCCCAAG-----------------------CCAAGCCATCACATCC
CCTGTGTC---------------------------------------------TTGCACC
TATACGCCCAGA------------------------------------------------
-----------------------------TGGCCTGAAGTAACTGAAGAATCACAAAAGA
AGTGA-----ATATGCCCTGC-CCCACCTTAACTGAT-----------------------
---GACATTCCACCACAAAAGAAGTGTAAATGGCCGGTCCT-------------------
------------TG------------------CC----------TTAA----GTGATGAC
ATT---------------------------------------------------------
------------------------------------------------------------
------------------------------------------------------------
------------------------------------------------------------
------------------------------------------------------------
------------ACC--------TT--GTGAAAGTCCTTTTCCTGG--------------
----CTCATCCTGGCTCAAA-AAGCACCCCCAC---------------------------
------------------------------------------------------------
------------------------------------------------------------
--------------------T---------GAG----CACCTTGCG--------------
---------------------------AC-CCCGACTCC-TGCCCGCCAGAGAACAA-AC
CCCCTTTGACTGTAATTTTCCGTTACCTACCCA-AATCCTATAA-----------AACA-
GCCCCACCC-T-T-ATCTCCCTTCACTGACTCTCTTTTCGGACTCAGCCCGCCTGCACCC
AGGTGA---AA----TAAACAGCCTTGTTGCTCACACAAAGCCTG--TTT--GGTGGTCT
CTTCACACGGACGCGCATG----------
>LTR7up1_chrX_94698820_94704626_4948_ZNF534_k4me3_FOXP1_KLF4_MED1_NANOG_44108_7up_wanghigh_GRO1of7_C_7up_phylo___chrX_9470417994704626___1447
-GTCAGGCCTCTGAGCCCAAG-----------------------CCAAGCCATCGCATGC
CCTGTGAC---------------------------------------------TTGCACA
TGTATGCCCAGA------------------------------------------------
-----------------------------TGGCCTGAAGTAACTGAAGAATCACAAAAGA
AGTGA-----ATGTGCCCTGC-CCCGCCTTAACTGAT-----------------------
---GACATTCCACCACAAAAGAAGTGAAAAAGGCCGGTCCT-------------------
------------TG------------------CC----------TTAA----GTGATGAC
ATT---------------------------------------------------------
------------------------------------------------------------
------------------------------------------------------------
------------------------------------------------------------
------------------------------------------------------------
------------ACC--------TT--GTGAAAGTCCTTTTCCTGG--------------
----CTCATCCTGGCTCAAA-AAGCACCCCCAC---------------------------
------------------------------------------------------------
------------------------------------------------------------
--------------------T---------GAG----CACCTTGCG--------------
---------------------------AC-CCCCACTCC-TGCCTGCCAGAGAACAA-AC
CCCCTTTGACTGTAATTTTCCTTTACCTACCCA-AATCCTATAA-----------AACA-
GCCCCACCC-T-T-ATCTCCCTTCACTGACTCTCTTTTCGGACTCAGCCCGCCTGCACCC
AGGTGA---AA----TAAACAGCCTTGTTGCTCACACAAAGCCTG--TTT--GGTGGTCT
CTTCACACGGACATGCA------------
>LTR7up1_chr13_5604025156046275_4525_ZNF534_KAP1_EncodeRepressed_FOXP1_KLF4_NANOG_OCT4_FOXA1_7up_wanghigh_GRO2of7__chr13_5604025156040701____1450
-GTCAGGCCTCTGAGCCCAAG-----------------------CCAAGCCATCGCATCC
ACTGTGAC---------------------------------------------TTGCACA
TATACACCCAGA------------------------------------------------
-----------------------------TGGCCTGAAGTAACTGAAGAATCACAAAAGA
AGTGA-----ACATGCCCTGC-CCCACCTTAACTGAT-----------------------
---GACATTCCACCACAAAAGAAGTGTGAATGGCGGGTCCT-------------------
------------TG------------------CC----------TTAA----CTGATGAC
ATT---------------------------------------------------------
------------------------------------------------------------
------------------------------------------------------------
------------------------------------------------------------
------------------------------------------------------------
------------ACC--------TT--GTGAAAGTCCTTTTCCTAG--------------
----CTCATCCTGCCTCAAA-AAGCACCCCCAC---------------------------
------------------------------------------------------------
------------------------------------------------------------
--------------------T---------GAG----CACCTTGCG--------------
---------------------------AC-CCCCACTCC-TGCCTGCCAGAGAACAA-AC
CCTCTTTGACTGTAATTTTCCTTTACCTACCCA-AATCCTATAA-----------AACG-
GCCCCACCC-T-T-ATCTCCCTTCACTGACTCTCTTTTCGGACTCAGCCCGCCTGCACCC
AGGTGA---AA----TAAACAGCCACATTGCTCACACAAAGCCTG--TTT--GGTGGTCT
CTTCACACAGACGCGCATGA---------
>LTR7up1_chr4_92438954_92444654_3367_transcribed_ZNF534_k4me3_TSS_FOXP1_KLF4_MED1_NANOG_44108_SOX2_FOXA1_7up_wanghigh_chimeric_GRO1of7_C_7up_phylo___chr4_9244420492444654___1450
TGTCAGGCCTCTGAGCCCAAG-----------------------CCAAGCCATTGCAACC
CCTGTGAC---------------------------------------------TTGCACC
TATACTCCCAGA------------------------------------------------
-----------------------------TGGCCTAAAGTAACTGAAGAATCACAAAAGA
AGTGA-----ATATGCCCTGC-CCCACCTTAACTGAT-----------------------
---GACATTCCACCACAAAAGAAGTGTAAATGGCCAGTCCT-------------------
------------TG------------------CC----------TTAA----GTGATGAC
ATT---------------------------------------------------------
------------------------------------------------------------
------------------------------------------------------------
------------------------------------------------------------
------------------------------------------------------------
------------ACC--------TT--GTGAAAGTCCTTTTCCTGG--------------
----CTCATCCTGGCGCCAA-AAGCACCCCCAC---------------------------
------------------------------------------------------------
------------------------------------------------------------
--------------------T---------GAG----CACCTTGTG--------------
---------------------------AC-CCCCACTCC-TGCCCGCCAGAGAACAA-AC
CCCCTTTGACTGTAATTTTCGTTTACCTACCCA-AATCCTATAA-----------AACG-
GCCCCACCC-T-T-ATCTCCCTTCACTGACTCTCTTTACGGACTCAGCCTGCCTGCACCC
AGGTGA---AA----TAAGCAGATGTGTCGCTCACACAAAGCCTG--TTT--GGTGGTCT
CTTCACACAGACGCGCATG----------
>LTR7up2_chr8_132080238_132086002_3299_ZNF534_KAP1_k4me3_EncodeTxn_KLF4_NANOG_44108_SOX2_TCF4_7up_wanghigh_C_7up_phylo___chr8_132085552132086002___1450
TGTCAGGCCTCTGAGCCCAAG-----------------------CCAAGCCATCGCAACC
CCTGTGAC---------------------------------------------TTGCACC
TATACGCCCAGA------------------------------------------------
-----------------------------TGGCCTGAAGTAACTGAAGAATCACAAAAGA
AGTGA-----ATATGCCCTGC-CCCACCTTAACTGAT-----------------------
---GACATTCCACCACAAAAGAAGTGTAAATGGCCGGTCCT-------------------
------------TG------------------CC----------TTAA----CTGATGAC
ATT---------------------------------------------------------
------------------------------------------------------------
------------------------------------------------------------
------------------------------------------------------------
------------------------------------------------------------
------------ACC--------TT--GTGAAAGTCCTCTTCCTGG--------------
----CTCATCCTGGCTCAAA-AAGCACCCCCAC---------------------------
------------------------------------------------------------
------------------------------------------------------------
--------------------T---------GAG----CACCTTGAG--------------
---------------------------AC-CCCCACTCC-TGCCCGCCAGAGAACAA-AC
CCCCTTTGACTGTAATTTTCCTTTACCTACCCA-AATCCTATAA-----------AACG-
GCCCCACCC-T-T-ATCTCCCTTCACTGACTCTCTTTTCGGACTCAGCCCGCCTGCACCC
AGGTGA---AA----TAAACAGCTTTATTGCTCACACAAAGCCTG--TTT--GGTGGTCT
CTTCACACGGACGCGCATG----------
>LTR7up2_chr4_55280350_55280798_h3k27ac_enh_SOLO_KLF4_NANOG_SOX2_7up_C_7up_phylo___chr4_5528035055280798___1448
TGTCAGGCCTCTGAGCCCAAG-----------------------CCAAGCCATCGCATCC
CCTGTGAC---------------------------------------------TTGCACA
TATATGCCCAGA------------------------------------------------
-----------------------------TGGCCTGAAGTAACTGACGAATCACAAAAGA
AGTGA-----ATATGCCCTGC-CCCACCTTAACTGAT-----------------------
---GACATTCCACCACAAAAGAAGTGTAAATGGCCGGTCCT-------------------
------------TG------------------CC----------TGAA----CCGATGAC
ATT---------------------------------------------------------
------------------------------------------------------------
------------------------------------------------------------
------------------------------------------------------------
------------------------------------------------------------
------------ACC--------TT--GTGAAAGTCCTTTTCCTGG--------------
----CTCATCCTGGCTCAAA-AAGCATCCCCAC---------------------------
------------------------------------------------------------
------------------------------------------------------------
--------------------T---------GAG----CACCTTGTG--------------
---------------------------AC-CCCCACTCC-TGCCCGCCAGAGAACAA-AC
CCCCTTTGACTGTAATTTTCCTTTACCTACCCA-AATCCTATAA-----------AACG-
GCCCCACCC-T-T-ATCTCCCTTCACTGACTCTCTTTTAGGACTCAGCCCGCCTGCACCC
AGGTGA---------TTAGAAGCTTTACTGCTCACACAAAGCCTG--TTT--GGTGGTCT
CTTCACACGGACTCGCATG----------
>LTR7up2_chr12_20762909_20769058_3164_ZNF534_KAP1_EncodeTxn_KLF4_NANOG_7up_GRO1of7_7up_phylo____chr12_2076290920763358____1447
-GTCAGGCCTCTGAGCCCAAG-----------------------CCAAGCCATCGCGTCC
CCTGTGAC---------------------------------------------TTGCATG
TATACGCCCAGA------------------------------------------------
-----------------------------TGGCCTGAAGTAACTGTAGAATCACAAAAGA
AGTTA-----ATATGCCCTGC-CCCACCTTAACTGAT-----------------------
---GACATTCCACCACAAAAGAAGTGTAAATGGCTGGTCCT-------------------
------------TG------------------CC----------TTAA----GTGATGAC
ATT---------------------------------------------------------
------------------------------------------------------------
------------------------------------------------------------
------------------------------------------------------------
------------------------------------------------------------
------------ACC--------TT--GTGAAAGTCCTTTTCATGG--------------
----CTCATCCTGGCTCAAA-AA-CACCCCCAC---------------------------
------------------------------------------------------------
------------------------------------------------------------
--------------------T---------GAG----CACCTTGCG--------------
---------------------------AC-CCCCACTCC-TGCCCGCCAGAGAACAA-AC
CACCTTTGACTATAATTTTCCTTTACCTACCCA-AATCCTATAA-----------AATG-
GCCCCACCC-T-T-ATCTCCCTTCACTGACTCTCTTTTCAGACTCAGCCCACCTGCACCC
AGGTGA---------TAAACAGCTTTATTGCTCACACAAAGCCTG--TTT--GGTGGTCT
CTTCACATGGACACACATGA---------
>LTR7up2_chr10_53358813_53359266_h3k27ac_enh_SOLO_KLF4_NANOG_44108_SOX2_7up_C_7up_phylo___chr10_5335881353359266___1448
TGTCAGGCCTCTGAGCCCAAG-----------------------CCAAGCCATCTCATCC
CCTGTGAC---------------------------------------------TTGCATG
TATACGCCCAGA------------------------------------------------
-----------------------------TGGCCTGAAGTAACTGAAGAATCACAAAAGA
AGTGA-----ATATGCCCTGC-CCCACTTTAACTGAT-----------------------
---GACATTCTACCACAAAAGAAGTGTAAATGGCCAGTCCT-------------------
------------TG------------------CC----------TTAA----GTGATGAC
ATT---------------------------------------------------------
------------------------------------------------------------
------------------------------------------------------------
------------------------------------------------------------
------------------------------------------------------------
------------ACC--------TT--GTGAAAGTCTTTTTCCTCG--------------
----CTCATCCTGGCTCAAA-AAGCACCCCCAC---------------------------
------------------------------------------------------------
------------------------------------------------------------
--------------------T---------GAG----CACCTTGCG--------------
---------------------------AC-CCCCACTCC-TGCCCGCCAGAGAACAA-AC
CCCCTTTGACTGTAATTTTCCTTTACCTACCCA-AATCCTATAA-----------AATG-
GCCCCACCC-T-T-ATCTCCCTTCACTGACTCTCTTTTCGGACTCAGCCCACCTGCACCC
AGGTGA---------TTAAAAGCTTTATTGCTCACTCAAAGCCTG--TTT--GGTGGTCT
CTTCACAGGGACACGCATG----------
>LTR7up2_chr17_53455673_53456123_h3k27ac_enh_SOLO_KLF4_NANOG_7up_C_7up_phylo___chr17_5345567353456123___1450
TGTCAGGCCTCTGAGCCCAAG-----------------------CCAAGCCATCACATCC
CCTGTGAC---------------------------------------------TTGCACG
TATATGCCCAGA------------------------------------------------
-----------------------------TGGCCTGAAGTAACTGAAGAATCACAAAAGA
AGTGA-----ATATGCCCTGC-CCCACCTTAACTGAT-----------------------
---GACATTCCACCACAAAAGAAGTGTAAATGGCCGGTCCT-------------------
------------TG------------------CC----------TTAA----GTGATGAC
ATT---------------------------------------------------------
------------------------------------------------------------
------------------------------------------------------------
------------------------------------------------------------
------------------------------------------------------------
------------ACC--------TT--GTGAAAGTCCTTTTCCTGG--------------
----CTCATCCTGGCTCAAA-AATCACCCCCAC---------------------------
------------------------------------------------------------
------------------------------------------------------------
--------------------T---------GAG----CACCTTGCA--------------
---------------------------AC-CCCCACTCC-TGCCTGCCAGAGAACAA-AT
CCCCTTTGACTGTAATTTTCCTTTACCTACCCA-AATACTATAA-----------AATG-
GCCCCACCC-T-T-ATCTCCCTTCACTGACTCTCTTTTCGGACTCAGCCCACCTGCACCC
AGGTGA---AA----TAAACAGCTTTATTGCTCACACAAAGCCTG--TTT--GGTGGTCT
CTTCACACGGACGCGCATG----------
>LTR7up2_chr12_8693868286944755_3450_ZNF534_k4me3_EncodeTxn_FOXP1_KLF4_NANOG_OCT4_7up_GRO2of7__chr12_8693868286939132____1450
-GTCAGGCCTCTGAGCCCAAG-----------------------CCAAGCCATCGCATCC
CCTGTGAC---------------------------------------------TTGCACG
TATAAGCCCAGA------------------------------------------------
-----------------------------TGGCCTGAAGTAACTGAAGAATCACGAAAGA
AGTGA-----ATATGCCCTGC-CCCACCTTAACTGAT-----------------------
---GACATTCCACCACAAAAGAAGTGTAAATGGCTGGTCCT-------------------
------------TG------------------CC----------TTAA----GTGATGAC
ATT---------------------------------------------------------
------------------------------------------------------------
------------------------------------------------------------
------------------------------------------------------------
------------------------------------------------------------
------------ACC--------TT--GTGAAAGTCCTTTTCCTAG--------------
----CTCATCCTGGCTCAAA-AAGCACCCCCAC---------------------------
------------------------------------------------------------
------------------------------------------------------------
--------------------T---------GTG----CACCTTGCA--------------
---------------------------AC-CCCCACTCC-TGCCCGCCAGAGAACAA-AC
CCCCTTTGACTGTAATTTTCCTTTACCTACCCA-AATCCTATAA-----------AACA-
GCTCCACCC-T-T-ATCTCCCTTCGCTGACTCTCTTTTCGGACTCAGCCCACCTGCACCC
AGGTGA---AA----TAAATAGCTTTATTGCTCACACAAAGCCTG--TTT--GGTGGTCT
CTTCACACGGAAGTGCATGA---------
>LTR7up2_chr2_76573625_76579704_3338_ZNF534_k4me3_KLF4_NANOG_44108_FOXA1_7up_C_7up_phylo___chr2_7657925476579704___1450
TGTCAAGCCTCTGAGCCCAAG-----------------------CCAAGCAATCGCATCC
CCTGTGAC---------------------------------------------TTGCACA
TATAAGCCCAGA------------------------------------------------
-----------------------------TGGCCTGAAGTAAGTGAAGAATCACAAAAGA
AGTGA-----ATATGCCCTGC-CCCACCTTAACTGAT-----------------------
---GACATTCCACCACAAAAGAAGTGTAAATGGCCAGTCCT-------------------
------------TG------------------CC----------TTAC----GTGATGAC
ATT---------------------------------------------------------
------------------------------------------------------------
------------------------------------------------------------
------------------------------------------------------------
------------------------------------------------------------
------------ACC--------TT--GTGAAAGTCCTTTTCCTAG--------------
----CTCATCCTGGCTCAAA-AAGCACCCCCAC---------------------------
------------------------------------------------------------
------------------------------------------------------------
--------------------T---------GAG----CACCTTGCG--------------
---------------------------AC-CCCCACTCC-TGCCTGCCAGAGAACAA-AC
CCGCTTTGACTGCAATTTTCCTTTACCTACCCA-AATCCTATAA-----------AACG-
GCCCCACCC-T-T-ATCTCCCTTCGCTGACTCTCTTTTCGGACTCAGCCCACCTGCTCCC
AAGTGA---AA----TAAACAGCTTTACTGCTCACACAAAGCCTG--TTT--GGTGGTCT
TTTCACAGGGACGCGCATG----------
>LTR7up2_chrX_87681680_87687644_3515_transcribed_ZNF534_KAP1_k4me3_EncodeTxn_KLF4_MED1_NANOG_44108_7up_wanghigh_GRO1of7_7up_phylo____chrX_8768168087682129____1449
-GTCAGGCCTCTGAGCCCAAG-----------------------CCAAGCCATTGCATCC
CCTGTGAC----------------------------------------------TGCACA
TATATGCCCAGA------------------------------------------------
-----------------------------TGGCCTGAAGTAACTGAAGAATCACAAAAGA
AGTGA-----ATATGCCCTGC-CCCACCTTAACTGAT-----------------------
---GACATTCCACCACAAAAGAAGTGTAAATGGCCGGTCCT-------------------
------------TG------------------CC----------TTAA----GTGATGAC
ATT---------------------------------------------------------
------------------------------------------------------------
------------------------------------------------------------
------------------------------------------------------------
------------------------------------------------------------
------------ACC--------TT--GTAAAAGTCCTTTTCCTGG--------------
----CTCATCCTGGCTCAAA-AAGCACCCCCAC---------------------------
------------------------------------------------------------
------------------------------------------------------------
--------------------T---------GAG----TACCTTGCG--------------
---------------------------AC-CCCCACTCC-TGCCCGCCAGAGAACAA-AC
CCCCTTTGACTGTAATTTTCCTTTACCTACCCA-AATCCTAAAA-----------AACG-
GCCCCACCC-T-T-ATCTCCCTTCGCTGACTCTCTTTTCGGACTCAGCCCACCTGCACCC
AGGTGA---AA----TAAAGAGCTTTATTGCTCACACAAAGCCTG--TTT--GGTGGTCT
CTTCACATGGATGCGCATGA---------
>LTR7up2_chr15_88547268_88562263_2789_ZNF534_ZNF90_KAP1_EncodeRepressed_KLF4_NANOG_FOXA1_7up_GRO4of7_C_7up_phylo___chr15_8856181288562263___1450
TGTCAGGCCTCTGAGGCCAAG-----------------------CCAAGCCATTGCATCC
CCTGTGAC---------------------------------------------CTGCACG
TATAAGCCCAGA------------------------------------------------
-----------------------------TGGCCTGAAGTAACTGAAGAATCACAAAAGA
AGTGA-----ATATGCCCTGC-CCCACCTTAACTGAT-----------------------
---GACATTCCAACACAAAAGAAGTGTAAATGGCCAGTCCT-------------------
------------TG------------------CC----------TTAA----GTGATGAC
ATT---------------------------------------------------------
------------------------------------------------------------
------------------------------------------------------------
------------------------------------------------------------
------------------------------------------------------------
------------ACC--------TT--GTAAAAGTCCTTTTCCTAG--------------
----CTCATCCTGGCTCAAA-AAGCACCCCCAC---------------------------
------------------------------------------------------------
------------------------------------------------------------
--------------------T---------GAG----CACCTTGTG--------------
---------------------------AC-CCCCACTCC-TGCCCGCCAGAGAACAA-AC
CCCCTTTGACTGTAATTTTCCTTTACCTACCCA-AATCCTATAA-----------AATG-
GCCCCACCC-T-T-ATCTCCCTTCACTGACTCTCTTTTCAGACTCAGCCCACCTGCACCC
AGGTGA---AA----TAAACAGCTTTATTGCTCACACAAAGCCTG--TTT--GGTGGTCT
CTTCACACGGACGCGCATG----------
>LTR7up2_chr11_130753498_130759137_3424_ZNF534_k4me3_EncodeRepressed_KLF4_NANOG_44108_7up_GRO4of7_C_7up_phylo___chr11_130758688130759137___1449
-GTCAGGCCTCTGAGCCCAAG-----------------------CCAAGCCATCACATGC
CCTGTGAC---------------------------------------------TTACATG
TATATGCCCAGA------------------------------------------------
-----------------------------TGGCCTGAAGTAACTGAAGAATCACAAACAA
AGTGA-----ATATGCCCTGC-CCCACCTTAACTGAT-----------------------
---GACATTCCACCACAAAAGAAGTGTAAATGGCCAGTCCT-------------------
------------TG------------------CC----------TTAA----GTGAGGAC
ATT---------------------------------------------------------
------------------------------------------------------------
------------------------------------------------------------
------------------------------------------------------------
------------------------------------------------------------
------------ACC--------TT--GTGAAAGTCCTTTTCCTAG--------------
----CTCACCCTGGCTCAAA-AAGCACCCCCAC---------------------------
------------------------------------------------------------
------------------------------------------------------------
--------------------T---------GAG----CACCTTGAG--------------
---------------------------AC-CCCCACTCC-TGCCCACCAGAGAACAA-AC
CCCCTTTGACTGTAATTTTCCTTTACCTACCCA-AATCCTATAA-----------AACG-
GCCCCACCC-T-T-ATCTCCCTTCGCTGACTCTCTTTTCGGACTCAGCCCACCTGCACCC
AGGTGA---AA----TAAACAGCTTTACTGCTCACACAAAGCCTG--TTT--GGTGGTCT
CTTCACACGGACGCGCATG----------
>LTR7up2_chr9_87410694_87416706_3585_transcribed_ZNF534_k4me3_TSS_FOXP1_KLF4_NANOG_44108_SOX2_TCF4_FOXA1_7up_wanghigh_GRO1of7_7up_phylo____chr9_8741069487411146____1450
-GTCAGGCCTCTGAGCCCAAG-----------------------CCAAGCCATCACATCC
CCTGTGAC---------------------------------------------TTGCACG
TATACGCCCAGA------------------------------------------------
-----------------------------TGGCCTGAAGTAACTGAAGAATCACAAAAGA
AGTGA-----ATATGCCCTGC-CCCACCTTAACTGAT-----------------------
---GACATTCTGCCACAAAAGAAGTGTAAATGGCCGGTCCT-------------------
------------TG------------------CC----------TTAA----GTGATGAC
ATT---------------------------------------------------------
------------------------------------------------------------
------------------------------------------------------------
------------------------------------------------------------
------------------------------------------------------------
------------ACC--------TT--GTGAAAGTCCTTTTCCTAG--------------
----CTCATCCTGGCTCAAA-AAGCACCCACAC---------------------------
------------------------------------------------------------
------------------------------------------------------------
--------------------T---------GAG----CACCTTGCA--------------
---------------------------AC-CCCAACTCC-TGCCCGCCAGAGAACAA-AC
CCCCTTTGACTGTAATTTTCCTTTACCTACCCA-AATCCTATAA-----------AACA-
GCCCCACCC-C-T-ATCTGCCTTTGCTGACTCTCTTTTCGGACTCAGCCCGCCTGCACCC
AGGTGA---AA----TAAACAGCTTTATTGCTCACACAAAGCCTG--TTT--GGTGGTCT
CTTCACACCGACGCGCATGA---------
>LTR7up2_chr8_114241604_114247083_2577_ZNF534_k4me3_EncodeRepressed_KLF4_NANOG_FOXA1_7up_GRO3of7_7up_phylo____chr8_114241604114242054____1450
-GTCAGGCCTCTGAGCCCAAG-----------------------CCAAGCCATCGCATCC
CCTGTGAC---------------------------------------------TTGCACG
TATACGCCCAGA------------------------------------------------
-----------------------------TGGCCTGAAGTAACTGAAGAATCACAAAAGA
AGTGA-----ATATGACCTGC-CCCACCTTAACTGAT-----------------------
---GACATTCCACCACAAAAGAAGTGTAAATGGCCATTCCT-------------------
------------TG------------------CC----------TCAA----GAGATGAC
ATT---------------------------------------------------------
------------------------------------------------------------
------------------------------------------------------------
------------------------------------------------------------
------------------------------------------------------------
------------ACC--------TT--GGGAAAGTCCTTTTCCTGG--------------
----CTCATCCTGGCTCAAA-AAGCACCCCCAC---------------------------
------------------------------------------------------------
------------------------------------------------------------
--------------------T---------GAG----CACCTTGCG--------------
---------------------------AC-CCCCACTCC-TGCCCGCCAGAGAACAA-AC
CCCCTTTGACTGTAACTTTCCTTTACCTACCCA-AATCCTATAA-----------AACG-
GCCCCACCC-C-T-ATCTCCCTTTGCTGACTCTCTTTTCGGACTCAGCCCACCTGCACCC
AGGTGA---AA----TAAACAGCTTTATTGCTCACACAAAGCCTG--TTT--GGTGGTCT
CTTCACACGGACGTGCATGA---------
>LTR7up2_chr12_1470542114710640_3559_ZNF534_k4me3_TSS_FOXP1_KLF4_NANOG_OCT4_SOX2_7up_wanghigh_GRO2of7__chr12_1471015914710640___1450
TGTCAGGCCTCTGAGCCCAAG-----------------------CCAAGCCATCGCATCC
CCTGTGAC---------------------------------------------TTGCATG
TATACCCCCAGA------------------------------------------------
-----------------------------TGGCCTGAAGTAACTGAAGAATCACAAAAGA
AGTGA-----ATATGCCTTGC-CCCACCTTAACTGAT-----------------------
---GACATTCCACCACAAAAGAAGTGTAAATGGCCGGTCCT-------------------
------------TG------------------CC----------TTAA----CTGATGAC
ATT---------------------------------------------------------
------------------------------------------------------------
------------------------------------------------------------
------------------------------------------------------------
------------------------------------------------------------
------------ACC--------TT--GTGAAAGTCCTTTTCCTGG--------------
----CTCATCCTGGCTCAAA-AAGCACCCCCAC---------------------------
------------------------------------------------------------
------------------------------------------------------------
--------------------T---------GAG----CACCTTGCG--------------
---------------------------AC-CCCCACTCC-TGCCCGCCAGAGAACAA-AC
CCCCTTTGACTGTAATTTTCCTTTACCTACCCA-AATCCTATAA-----------AACG-
GCCCCACCC-T-T-ATCTCCCTTTGCTGACTCTCTTTTCGGACTCAGCCTACCTGCACCC
AGGTGA---AA----TAAACAGCTTTATTGCTCACACAAAGCCTG--TTT--GGTGGTCT
CTTCACACGGACGCGCATG----------
>LTR7up2_chr13_42868004_42873158_3482_ZNF534_k4me3_enh_FOXP1_KLF4_NANOG_44108_7up_wanghigh_GRO3of7_C_7up_phylo___chr13_4287270642873158___1442
TGTCAGGCCTCTGAGCCCAAG-----------------------CCAAGCCATCGCATCC
CCCGTGAC---------------------------------------------TTGCACG
TATACGCCCAGA------------------------------------------------
-----------------------------TGGCCTGAAGTAACTGAAGAATCACAAAAGA
AGTGA-----ATATGCCTTGC-CCCACCGTAACTGAT-----------------------
---GACATTCCACCACAAAAGAAGTGTAAATGGCTGGTCCT-------------------
------------TG------------------CC----------TTAA----CTGATGAC
ATT---------------------------------------------------------
------------------------------------------------------------
------------------------------------------------------------
------------------------------------------------------------
------------------------------------------------------------
------------ACC--------TT--GTGAAAGTCCTTTTCCTGG--------------
----CTCATCCTGGCTCAAA-AAGCACCCCCAC---------------------------
------------------------------------------------------------
------------------------------------------------------------
--------------------T---------GAG----CACCTTGCG--------------
---------------------------AC-CCCC---------CCGCCAGAGAACAA-AC
CCCCTTTGACTGTAATTTTCCTTTACCTACCCA-AATCCTATAA-----------AACG-
GCCCCACGC-T-T-ATTTCCCTTCGCTGACTCTCTTTTCGGACTCAGCCCACCTGCACCC
AGGTGA---AA----TAAACAGCTTTACTGCTCACACAAAGCCTG--TTT--GGTGGTCT
CTTCACACGGACGCGCATG----------
>LTR7up2_chr9_115473181_115478918_3472_transcribed_ZNF534_k4me3_TSSflanking_FOXP1_KLF4_NANOG_44108_SMAD11_SOX2_7up_wanghigh_GRO1of7_7up_phylo____chr9_115473181115473632____1450
-GTCAGGCCTCTGAGCCCAAG-----------------------CCAAGCCATCGCATCC
CCTGTGAC---------------------------------------------TTGCACG
CATACACTCAGA------------------------------------------------
-----------------------------TGGCCTGAAGTAACTGAAGAATCACAAAAGA
AGTGA-----ATATGCCCTGC-CCTACCTTAACTGAT-----------------------
---GACATTCCACCACAAAAGAAGTGTAAATGGCCGGTCCT-------------------
------------TG------------------CC----------TTAA----GTGATGAC
ATT---------------------------------------------------------
------------------------------------------------------------
------------------------------------------------------------
------------------------------------------------------------
------------------------------------------------------------
------------ACC--------TT--GTGAAAGTCCTTTTCCTGG--------------
----CTCATCCTGGCTCAAA-AAGCACCCCCAC---------------------------
------------------------------------------------------------
------------------------------------------------------------
--------------------T---------GAG----CATCTTGTG--------------
---------------------------AC-CCCCACTCC-TGCCCGCCAGAGAACAA-AC
CCCCTTTGACTGTAATTTTCCTTTACCTACCCA-AATCCTATAA-----------AACT-
GCCCCACCC-T-T-ATCTCCCTTCACTGACTCTCATTTCGGACTCATCCCACCTGCACCC
TGGTGA---AA----TAAACAGCTTCATTGCTCACACAAAGCCTG--TTT--GGTGGTCT
CTTCACACGGACGTGCATGA---------
>LTR7up2_chr6_131901550_131907417_3448_transcribed_ZNF534_k4me3_weakenh_KLF4_MED1_NANOG_44108_SOX2_TCF4_7up_wanghigh_GRO1of7_7up_phylo____chr6_131901550131902003____1450
-GTCAGGCCTCTGAGCCCAAG-----------------------CCAAGCCATTGCATCC
GCTGTGAC---------------------------------------------TTGCACG
TATACACCCAGA------------------------------------------------
-----------------------------TGGCCTGAAGTAACTGAAGAATCACAAAAGA
AGTGA-----ATATGCCCTGC-CCCACCTTAAGTGAT-----------------------
---GACATTCCACCACAAAAGAAGTGTAAATGGCCGGTCCT-------------------
------------TG------------------CC----------TGAA----GTGATGAC
ATT---------------------------------------------------------
------------------------------------------------------------
------------------------------------------------------------
------------------------------------------------------------
------------------------------------------------------------
------------ACC--------TT--GTGAAAGTCCTTTTCCTGG--------------
----CTCATCCTGGCTCAAA-AAGCTCCCCCAC---------------------------
------------------------------------------------------------
------------------------------------------------------------
--------------------T---------GAG----CAACTTGTG--------------
---------------------------AC-CCCCACTCC-TGCCCGCCAGAGAACAA-AC
CCCCTTTGACTGTAATTTTCCTTTACTTACCCA-AATCCTATAA-----------AACG-
GCCCCACCC-T-T-ATCTCCCTTCGCTGACTCTCTTTTCGGACTCAGCCCACCTGCACCC
AGGTGA---AA----TAAACAGCTTTACTGCTCACACAAAGCCTG--TTT--GGTGGTCT
CTTCACACGGACGCGCATGA---------
>LTR7up2_chr16_86742019_86747655_3249_ZNF534_k4me3_EncodeTxn_FOXP1_KLF4_NANOG_SOX2_FOXA1_7up_wanghigh_C_7up_phylo___chr16_8674720586747655___1450
TGTCAGGCCTCTGAGCCCAAG-----------------------CCAAGCCATCGCATCC
CCTGTGAC---------------------------------------------TTGCACA
TATACGCCCAGA------------------------------------------------
-----------------------------TGGCCTGAAGTAACTGAAGAATCACAAAAGA
AGTGA-----ATAGGCCCTGC-CCCACCTTAACTGAT-----------------------
---GACATTCCACCACAAAAGAAGTATAAATGGTCGGTCCT-------------------
------------TG------------------CC----------TTAA----CTGATGAC
ATT---------------------------------------------------------
------------------------------------------------------------
------------------------------------------------------------
------------------------------------------------------------
------------------------------------------------------------
------------ACC--------TT--GTGAAAGTCCTTTTCCTGG--------------
----CTCATCCTGGCTCAAA-AAGCTCCCCCAC---------------------------
------------------------------------------------------------
------------------------------------------------------------
--------------------T---------GAG----CACCTTGCG--------------
---------------------------AC-CCCCACTCC-TGCCCGCCAGAGAACAA-AC
CCCCTTTGACTGTAATTTTCCTTTACCTACCCA-AATCCTATAA-----------AACG-
GCCCCACCC-T-T-ATCTCCCTTCTCTGACTCTCTTTTCAGACTCAGCCCACCTGCTCCC
AGGTGA---AA----TAAACAGCTTTATTGCTCACACAAAGCCTG--TTT--GGTGGTCT
CTTCACACGGACGCGCATG----------
>LTR7up2_chr1_5044796_5053098_5402_ZNF534_k27ac_EncodeTxn_FOXP1_KLF4_NANOG_7up_GRO3of7_7up_phylo____chr1_50447965045235____1439
-GCCAGGCCTCTGAGCCCAAG-----------------------ACAAGCCATCGCATCC
CCTGTGAC---------------------------------------------CTGCACC
TATACGCCCAGA------------------------------------------------
-----------------------------TGGCCTGAAGTAACTGAAGAATCACAAAAGA
AGTGA-----ATAAGCCCTGC-CCCACCTTAACTGAT-----------------------
---GACATTCCACCACAAAAGAAGTGTAAATGGCCGGTCCT-------------------
------------TG------------------CC----------TTAA----CTGATGAC
ATT---------------------------------------------------------
------------------------------------------------------------
------------------------------------------------------------
------------------------------------------------------------
------------------------------------------------------------
------------ACC--------TT--GTGAAAGTCCTTTTCCTGG--------------
----CTCATCCTGGCTCAAA-AATCACCCCCAC---------------------------
------------------------------------------------------------
------------------------------------------------------------
--------------------T---------GAG----CACCTTGCG--------------
---------------------------AC-CCCTACTCC-TGCCCGCCAGACAGCAA-AC
CCCCTTTGACTGTAATTTTCCTTTACCTACCCA-AATCCTATAA-----------AACG-
GCCCCACCC-T-T-ATCTCCCTTC----GCTCTCTTTTCAGACTCAGCCCACCTGCATCC
AGGTGA---------TTAAAAGCTTTATTGCTCA----AAGCCTG--TTT--GGTG-TCT
CTTCACACGGACGTGCATGA---------
>LTR7up2_chr4_168018594_168019042_EncodeRepressed_SOLO_NANOG_7up_C_7up_phylo___chr4_168018594168019042___1448
TGTCAGGCCTCTGAGCCCAAG-----------------------CCAAGCCATCGCATCC
CCTGTGAC---------------------------------------------CTGCATG
TATATGCCCAGA------------------------------------------------
-----------------------------TGGCCTGAAGTAACTGAAGAATCACAAAAGA
AGTGA-----ATATGCCCTGC-CCCACCTTAACTGAT-----------------------
---GATATTCCACCATAAAAGACGTGTAAATGGCCGGTCCT-------------------
------------TG------------------CC----------TTAA----CTGATGAC
ATT---------------------------------------------------------
------------------------------------------------------------
------------------------------------------------------------
------------------------------------------------------------
------------------------------------------------------------
------------ACC--------TT--GTGAAAGTCCTTTTCCTGG--------------
----CTCATCCTGGCTCAAA-AAGCACCCCCAC---------------------------
------------------------------------------------------------
------------------------------------------------------------
--------------------T---------GAG----CACCTTGCG--------------
---------------------------AC-CCCTACTCC-TGCCCGCCATAGAACAA-AC
CCCCTTTGACTGTAATTTTCCTTTACCTACCCA-AATCCTATAA-----------AACG-
GCCCCACCC-T-T-AACTCCCTTCACTGACTCTCTTTTCGGACTCAGCCCACCTGCTCCC
AGGTGA---------TTAAAAGCTTTATTGCTCACACAAAGCCTG--TTT--GGTGGTCT
CTTCACACGGACGCGCATG----------
>LTR7up2_chr2_183529906_183530354_TSSflanking_SOLO_KLF4_NANOG_7up_7up_phylo____chr2_183529906183530354____1448
-GTCAGGCCTCTGAGCCCAAG-----------------------CCAAGCCATCGCATCC
CCTGTGAC---------------------------------------------CTGCACA
TATACGCCCAGA------------------------------------------------
-----------------------------TGGCCTGAAGTAACTGAAGAATCACAAAAGA
AGTGA-----ATATGCCCTGC-CCCACCTTAACTGAT-----------------------
---GACATTCCACCACAAAAGAAGTGTAAATGGCCGGTCCT-------------------
------------TG------------------CC----------TTAA----CTGATGAC
ATT---------------------------------------------------------
------------------------------------------------------------
------------------------------------------------------------
------------------------------------------------------------
------------------------------------------------------------
------------ACC--------TT--GTGAAAGTCCCTTTCCTGG--------------
----CTCATCCGGGCTCAAA-AAGCACCCCCAC---------------------------
------------------------------------------------------------
------------------------------------------------------------
--------------------T---------GAG----CACCTTGCG--------------
---------------------------AC-CCCCACTCC-TGCCCGCCAGAGAACAA-AC
CCCCTTTGACTGTAATTTTCCTTTACCTACCCA-AATCCTATAA-----------AACG-
GCCCCACCC-T-T-ATCTCCCTTCGCTGACTCTCTTTTCGGACTCAGCCCACCTGCACCC
AGGTGA---------TTAAAAGCTTTATTGCTCACACAAAGCCTG--TTT--GGTGGTCT
CTTCACATGGACGCGCATGA---------
>LTR7up2_chr17_40011683_40012131_EncodeTxn_SOLO_KLF4_NANOG_7up_C_7up_phylo___chr17_4001168340012131___1447
TGTCAAGCCTCTGAGCCCAAG-----------------------CCAAGCCATCGCATCC
CCTGTAAC---------------------------------------------TTGCACA
TATACGCCCAGA------------------------------------------------
-----------------------------TGGCCTGAAGTAACTGAAGAATCACAAAAGA
AGTGA-----ATATGCCCTGC-CCCAACTTAACTGAT-----------------------
---GACATTCCACCACAAAAGAGGTGTAAATGGCGGGTCCT-------------------
------------TG------------------CC----------TTAA----TTGATGAC
ATT---------------------------------------------------------
------------------------------------------------------------
------------------------------------------------------------
------------------------------------------------------------
------------------------------------------------------------
------------ACC--------TT--GTGAAAGTCCTTTTCCTGG--------------
----CTCATCCTGGCTCAAA-AAGCACCCCCAC---------------------------
------------------------------------------------------------
------------------------------------------------------------
--------------------T---------GAG----CACCTTGCG--------------
---------------------------AC-CCCCACTCC-TGCCCGCCAGAGAACAA-AC
CCCCTTTGACTGTAATTTTCCTTTACCTACCCA-AATCCTATAA-----------AACG-
GCCCCACCC-T-T-ATCTCCCTTCGCTGACTCTCTTTTCGGACTCAGCCCACCTGCACCC
AGGTGA----------TAAAAGCTTTATTGCTCACACAAAGCCTG--TTT--GGTGGTCT
CTTCACACGGATGCCCATG----------
>LTR7up2_chr8_67719967_67720415_h3k27ac_enh_SOLO_FOXP1_KLF4_NANOG_44108_SMAD11_7up_C_7up_phylo___chr8_6771996767720415___1448
TGTCAGGCCTCTGAGCCCAAG-----------------------CCAAGCCATCGCATCC
CCTGTGAC---------------------------------------------TTGCACA
TATCCGCCCAGA------------------------------------------------
-----------------------------TGGCCTGAAGTAACTGAAGAATCACAAAAGA
AGTGA-----ATATGCCCTGC-CCCACCTTAACTGAT-----------------------
---GACATTCCACCACAAAAGAAGTGTAAATGGCCGGTCCT-------------------
------------TG------------------CC----------TTAA----CTGATGAC
ATT---------------------------------------------------------
------------------------------------------------------------
------------------------------------------------------------
------------------------------------------------------------
------------------------------------------------------------
------------ACC--------TT--GTGAAAGTCCTTTTCCTGG--------------
----CTCATCCTGGCTCAAA-AAGCACCCCCAC---------------------------
------------------------------------------------------------
------------------------------------------------------------
--------------------T---------GAG----CACCTTGCG--------------
---------------------------AC-CCCCACTCC-TGCCCGCCAGAGAACAA-AC
CCCCTTTGACTGTAATTTTCCTTTACCTACCCA-AATCCTGTAA-----------AACC-
GCCCCACCC-T-T-ATCTCCCTTCGCTGACTCTCTTTTCGGACTCAGCCCACCTGCCCCC
AGGTGA---------TTAAAAGCTTTATTGCTCACACAAAGCCTG--TTT--GGTGGTCT
CTTCACACGGACGCGCATG----------
>LTR7up2_chr4_145698823_145703503_3326_ZNF534_KAP1_k4me3_EncodeTxn_KLF4_NANOG_44108_7up_wanghigh_GRO1of7_7up_phylo____chr4_145698823145699272____1448
-GTCAGGCCTCTGAGCCCAAG-----------------------CCAAGCCATCGCATCC
CCTGTGAC---------------------------------------------TTGCACA
TATACGCCCAGA------------------------------------------------
-----------------------------TGGCCTGAAGTAACTGAAGAATCACAAAAGA
AGTGA-----ATATGCCCAGC-CCCACCTTAACTGAT-----------------------
---GACATTCCACCACAAAAGAAGTGTAAATGGCCGGTCCT-------------------
------------TG------------------CC----------TTAA----CTGATGAC
ATT---------------------------------------------------------
------------------------------------------------------------
------------------------------------------------------------
------------------------------------------------------------
------------------------------------------------------------
------------ACC--------TT--GTGAAAGTCCTTTTCCTGG--------------
----CTCATTCTGGCTCAAA-TAGCACCCCCAT---------------------------
------------------------------------------------------------
------------------------------------------------------------
--------------------T---------GAG----CACCTTGCA--------------
---------------------------AC-CCCCACTCC-TGCCCGCCAGAGAACAA-AC
CCCCTTTGACTGTAATTTTCCTTTACCCACCCA-AATCATATAA-----------AATG-
GCCCCACCC-T-T-ATCTCCCTTCGCTGACTCTCTTTTCAGACTCAGCCCACCTGCACCC
AGGTGA---------TTAAAAGCTTTATTGCTCACACAAAGCCTG--TTT--GGTGGTCT
CTTCACACGGATGCGCAAGA---------
>LTR7up2_chrY_18645041_18645491_SOLO_NANOG_7up_7up_phylo____chrY_1864504118645491____1446
-GTCAGGCCTCTGAGCCCAAG-----------------------CCAAGCCAT-GCATCC
CCTGTGAC---------------------------------------------CTGCACG
TATACGCCCAGA------------------------------------------------
-----------------------------TGGCCTGAAGTAACTGAAGAATCACAAAAGA
AGTGA-----ATATGTTCTGC-CCCACCTTAACTGAT-----------------------
---GACATTCCACCACAAAAGAAGTGTAAATGGCTGGTCCT-------------------
------------TG------------------CC----------GTAA----CTGATGAC
ATT---------------------------------------------------------
------------------------------------------------------------
------------------------------------------------------------
------------------------------------------------------------
------------------------------------------------------------
------------ACC--------TT--GTGAAAGTCCTTTTCCTGG--------------
----CTCATTCTGGCTCAAA-AAGCACGCCCAC---------------------------
------------------------------------------------------------
------------------------------------------------------------
--------------------C---------GAG----CACCTTGCG--------------
---------------------------AC-CCCTACTCC-TGCCCGCCAGAGAACAA-AC
C-CCTTTGACTGTAATTTTCCTTTACCTACACA-AATCGTATAA-----------AACG-
GTCCCACCC-T-T-ATCTCCCTTGGCTGACTCTCTTTTTGGACTCAGCCCACCTGCACCC
AGGCGA---------TTAAAAGCTTTATTGCTCACACAAAGCCTG--TTT--GGTGGTCT
CTTCACACGGATGCACATGA---------
>LTR7up2_chr9_8545832085466944_3779_ZNF534_ZNF90_KAP1_k4me3_KLF4_NANOG_OCT4_7up_GRO2of7__chr9_8545832085458773____1447
-GTCAGGCCTCTAAGCACAAG-----------------------CCAAGCCAA-GCATCC
CCTGTGAC---------------------------------------------TTGCATG
TATATGCCCAGA------------------------------------------------
-----------------------------TGGCCTGAAGTAACTGAAGAATCACAAAAGA
AGTGA-----ATATGACCTGC-CCCACCTTAACTGAT-----------------------
---GACATTCCACCACAAAAAAAGTGTAAATGGCCGGTCCT-------------------
------------TG------------------CC----------TTAA----CTGATGAC
ATT---------------------------------------------------------
------------------------------------------------------------
------------------------------------------------------------
------------------------------------------------------------
------------------------------------------------------------
------------ACC--------TT--GTGAAAGTCCTTTTCCTGG--------------
----CTCATCCTGGCTCAAA-AAGCACCCCCAC---------------------------
------------------------------------------------------------
------------------------------------------------------------
--------------------T---------GAG----CAACTTGCA--------------
---------------------------AC-CCCCACTCC-TGCCCGCCAGAGAACAA-AC
CGCCTTTGACTGTAATTTTCTTTTACCTACCCA-AATCCTATCC-----------AACG-
GCCCCACCC-T-T-ATCTCCCTTTGCTGGCTCTCTTTTTGGACTCAGCCCACCTGCACCC
AGGTGA---------TTAAAAGCTTTATTGCTCACACAAGGCCTA--TTT--GGAGGTCT
CTTCACACAGATGCACATGA---------
>LTR7up2_chr4_23722873_23727866_3435_ZNF534_EncodeTxn_KLF4_NANOG_7up_wangmod_chimeric_GRO4of7_C_7up_phylo___chr4_2372742023727866___1446
--TCAGGCCTCTGAGCCCAAG-----------------------CCAAGCCATCGCATCC
CCTGTGAC---------------------------------------------TTGCACG
TATATGCCCAGA------------------------------------------------
-----------------------------TGGCCTGAAGTAACTGAAGAATCACAAAAGA
AGTGA-----ATATGCCCTGC-CCCACCTTAACTGAT-----------------------
---GACATTCCACCATAAAAGAAGTGTAAGTGGCCGGTCCT-------------------
------------TG------------------CC----------TTAA----GTGATGAC
ATT---------------------------------------------------------
------------------------------------------------------------
------------------------------------------------------------
------------------------------------------------------------
------------------------------------------------------------
------------ACC--------TT--GTGAAAGTCCTTTACCTGG--------------
----CTCATCCTGGCTCAAA-AAGCACCCCCAC---------------------------
------------------------------------------------------------
------------------------------------------------------------
--------------------T---------GAG----CACCTTGCG--------------
---------------------------AC-CCCCACTCC-TGCCCGCCAGAGAACAA-CC
C-TCTTTGACTGTAATTTTCCTTTACCTTCCCA-AATCCTATAA-----------AATG-
GCCCCAACC-T-T-ATCTCCCTTCGCTGACTCTCTTTTCGGACTCAGCCCACCTGCACCC
AGGTGA---------TTAAAAGCTTTATTGCTCACACAAAGCCTG--TTT--GGTGGTCT
CTTCACAGGGACGCGCATG----------
>LTR7up2_chr13_5557822855584087_3391_ZNF534_k4me3_TSS_FOXP1_KLF4_NANOG_OCT4_SMAD11_SOX2_TCF4_7up_wanghigh_GRO2of7__chr13_5558363855584087___1447
TGTCAGGCCTCTGAGCCCAAG-----------------------CCAAGCCATCGCATCC
CCTGTGAC---------------------------------------------TTGCACG
TATATGCCCAGA------------------------------------------------
-----------------------------TGGCCTGAAGTAACTGAAGAATCACAAAAGA
AGTGA-----ATATGCCCTGC-CCCACCTTAACTGAT-----------------------
---GACATTCCACCACAAAAGAAGTGTAAATGGCCGGTCCT-------------------
------------TG------------------CC----------TTAA----GTGATGAT
ATT---------------------------------------------------------
------------------------------------------------------------
------------------------------------------------------------
------------------------------------------------------------
------------------------------------------------------------
------------ACC--------TT--GTGAAAGTCCTTTTCCTGG--------------
----CTCATCCTGGCTCAAA-AAGCACCCCCAC---------------------------
------------------------------------------------------------
------------------------------------------------------------
--------------------T---------GAG----CACCTTGCG--------------
---------------------------AC-CCCCACTCC-TGCCTGCCAGAAAACAA-CC
C-CCTTTGACTGTAATTTTCCTTTACCTACCCA-AATCCTATAA-----------AATG-
GCCCCACCC-C-T-ATCTCCCTTTGCTGACTCTCTTTTCGGACTCAGCCCACCTGCACCC
AGGTGA---------TTAAAAGCTTTATTGCTCACACAAAGCCTG--TTT--GGTGGTCT
CTTCACATGGACGTGCATG----------
>LTR7up2_chr14_41599669_41600169_h3k27ac_enh_SOLO_NANOG_44108_TCF4_C_7up_phylo___chr14_4159966941600169___1446
TGTCAGGCCTCTGAGCCCAAG-----------------------CCAAGCCATCGCATCC
CCTGTGAC---------------------------------------------TTGCACG
GATACGCCCAGA------------------------------------------------
-----------------------------TGGCCTAAAGTAACTGAAGAATCACAAAA-A
AGTGA-----ATATGCCCTGC-CCCACCTTAACTGAT-----------------------
---GACATTCCACCACAAAAGAAGTGTAAATGGCCGGTCCT-------------------
------------TG------------------CC----------TTAA----GTGATGAC
ATT---------------------------------------------------------
------------------------------------------------------------
------------------------------------------------------------
------------------------------------------------------------
------------------------------------------------------------
------------ACC--------TT--GTGAAAGTCCTTTTCCTGG--------------
----CTCATCCTGGCTCAAA-AAGCACCCCCAC---------------------------
------------------------------------------------------------
------------------------------------------------------------
--------------------T---------GAG----CACCTTGCG--------------
---------------------------AC-CCCCACTCC-TGCCTGCCAGAGAACAA-AC
C-CCTTTGACTGTAATTTTCCTTTACCTACCCA-AATCTTATAA-----------AACG-
GCCCCACCC-C-T-ATCTCCCTTCGCTGACTCTCTTTTCGGACTCAGCCCGCCTGCACCC
AGGTGA---------TTAAAAGCTTTATTGCTCACACAAAGCCTG--TTT--GGTGGTCT
CTTCACAGGGACGTGCATG----------
>LTR7up2_chr14_38190638_38196525_3465_transcribed_ZNF534_k4me3_TSS_KLF4_MED1_NANOG_44108_SOX2_FOXA1_7up_wanghigh_GRO1of7_7up_phylo____chr14_3819063838191083____1445
-GTCAGGCCTCTGAGCCCAAG-----------------------CCAAGCCATCGCATCC
CCTGTGAC---------------------------------------------TTGCACG
TATACGCCCAGA------------------------------------------------
-----------------------------TGGCCTGAAGTAACTGAAGAATCACAAAAGA
AGTGA-----ATATGCCCTGC-CCCACCTTAACTGAT-----------------------
---GACATTCCACCACAAAAGAAGTGTAAATGGCCGGTCCT-------------------
------------TG------------------CC----------TTAA----CTGATGAC
ATT---------------------------------------------------------
------------------------------------------------------------
------------------------------------------------------------
------------------------------------------------------------
------------------------------------------------------------
------------ACC--------TT--GTGAAAGTCCTTTTCCTGG--------------
----CCCATCCTGGCTCAAA-AAGCACCCCCAC---------------------------
------------------------------------------------------------
------------------------------------------------------------
--------------------T---------GAG----CACCTTGCG--------------
---------------------------AC-CCCCACTCC-TGCCTGCCAGAGAACAA-AC
C-CCTTTGACTGTAATTTTCCTTTACCTACCCA-AATCCTATAA-----------AACG-
GCCCCACCC-T-T-ATCTCCCTTCACTGACACT--TTTCGGACTCAGCCTGCCTGCACCC
AGGTGA---------TTAAAAGCTTTATTGCTCACACAAAGCCTG--TTT--GGTGGTCT
CTTCACATGGATGCGCATGA---------
>LTR7up2_chr2_64252414_64257646_3723_transcribed_ZNF534_k4me3_TSS_FOXP1_KLF4_MED1_NANOG_44108_SOX2_7up_wanghigh_GRO1of7_7up_phylo____chr2_6425241464252895____1447
-GTCAGGCCTCTGAGCCCAAG-----------------------CCAAGCCATCGCATCC
CCTGTGAC---------------------------------------------TTGCCCG
TATATGCCCAGA------------------------------------------------
-----------------------------TGGCCTGAAGTAACTGAAGAATCACAAAAGA
AGTGA-----ATATGCCTTGC-CCCACCTTGACTGAT-----------------------
---GACATTCCACCACAAAAGAAGTGTAAATGGCCGGTCCT-------------------
------------TG------------------CC----------TTAA----CTGATGAC
ATT---------------------------------------------------------
------------------------------------------------------------
------------------------------------------------------------
------------------------------------------------------------
------------------------------------------------------------
------------ACC--------TT--GTGAAAGTCCTTTTCCTGG--------------
----CTCATCCTGGCTCAAA-AAGCACCCCCAC---------------------------
------------------------------------------------------------
------------------------------------------------------------
--------------------T---------GAG----CATCTTGCG--------------
---------------------------AC-CCCCACTCC-TGCCTGCCAGAGAACAA-AC
C-CCTTTGACTGTAATTTTCCTTTACCTACCCA-AATCCTATAA-----------AACG-
GCTCCACCC-T-T-ATCTCCTTTTGCTGACTCTCTTTTCTGACTCAGCCCGCCTGCACCC
AGGAGA---------TTAAAAGCTTTATTGCTCACACAAAGCCTG--TTT--GGTGGTCT
CTTCACATGGATATGCATGA---------
>LTR7up2_chr19_20087687_20096781_5611_ZNF534_KAP1_EncodeTxn_KLF4_NANOG_7up_GRO1of7_C_7up_phylo___chr19_2009633620096781___1445
TGTCAGGCCTCTGAGCCCAAG-----------------------CCAAGCCATCGCATCC
CCTGTGAC---------------------------------------------CTGCACG
TATATGCCCAGA------------------------------------------------
-----------------------------TGGTCTGAAGTAACTGAAGAATCACAAAAGA
AGTGA-----ATATGCCCTGC-CCCACCTTAACTGAT-----------------------
---GACATTCCACCAC---AGAAGTGTAAATGGCCAGTCCT-------------------
------------TG------------------CC----------TTAA----CTGATGAC
ATT---------------------------------------------------------
------------------------------------------------------------
------------------------------------------------------------
------------------------------------------------------------
------------------------------------------------------------
------------ACC--------TT--GTGAAAGTCCTTTTCCTGG--------------
----CTCATCCTGGCTCAAA-AAGCACCCCCAC---------------------------
------------------------------------------------------------
------------------------------------------------------------
--------------------T---------GAG----CACCTTGCG--------------
---------------------------AC-CCCCACTCC-TGCCCACCAGAGAACAA-AC
CCCCTTTGACTGTAATTTTCCTTTACCTACCCA-AATCCTATAA-----------AATG-
GCCCCACCC-T-T-ATCTCCCTTCGCTGACTCTCTTTTCGGAATCAGCCCACCTGCACTC
AGGTGA---------TTAAAAGCTTTATTGCTCACACAAAGCCTG--TTT--GGTGGTCT
CTTCACACGGACATGCATG----------
>LTR7up2_chr5_7263580_7269331_5029_transcribed_KAP1_k4me3_EncodeTxn_KLF4_MED1_NANOG_44108_SMAD11_FOXA1_7up_wanghigh_GRO1of7_7up_phylo____chr5_72635807264028____1448
-GTCAGGCCTCTGAGCCCAAG-----------------------CCAAGCCATCGCATCC
CCTGTGAC---------------------------------------------TTGCATG
TATACTCCCAGA------------------------------------------------
-----------------------------TGGCCGGAAGTAACTGAAGAATCACAAAAGA
AGTGA-----ACATGCCCTGC-CCCACCTTAACTGAT-----------------------
---GACATTCCACCACAAAAGAAGTGTAAATGGCCAGTCCT-------------------
------------TG------------------CC----------TTAA----CTGATGAC
ATT---------------------------------------------------------
------------------------------------------------------------
------------------------------------------------------------
------------------------------------------------------------
------------------------------------------------------------
------------ACC--------TT--GTGAAAGTCCTTTTCCTGG--------------
----CTCATCCTGGCTCAAA-AATCATCCCCAC---------------------------
------------------------------------------------------------
------------------------------------------------------------
--------------------T---------GAG----CACCTTGCG--------------
---------------------------AC-CCCCACTCC-TGCCTGCCAGAGAACAA-AC
CCCCTTTGACTGTAATTTTTCTTTACCTACCCA-AATCCTATAA-----------AATG-
GCCCCACCC-T-T-ATCTCCCTTCGCTGACTCTCTTTTTGGACTCAGCCCACCTGCACCC
AGGTGA---------TTAAAAGCTTTATTGCTCACACAAAGCCTG--TTT--GGTGGTCT
CTTCACATGGATATGTGTGA---------
>LTR7up2_chr4_189479539_189485403_3269_ZNF534_EncodeTxn_KLF4_NANOG_7up_GRO4of7_C_7up_phylo___chr4_189484956189485403___1447
TGTCAGGCCTCTGAGCCCAAG-----------------------CCAAGCCATCGCATCC
CCTGTGAC---------------------------------------------CTGCACG
TATACACCCAGA------------------------------------------------
-----------------------------TGGCCTGAAGTAACTGAAGAATCACAAAAGA
AGTGA-----ATATGCCCTGC-CCCACCTTAACTGAT-----------------------
---TACATTCCACCACAAAAGAAGTGTAAATGGCCGGTCCT-------------------
------------TG------------------CC----------TTAA----CTGATGAC
ATT---------------------------------------------------------
------------------------------------------------------------
------------------------------------------------------------
------------------------------------------------------------
------------------------------------------------------------
------------ACC--------TT--GTGAAAGTCCTTCTCCCGG--------------
----CTCATCCTGGCCC-AA-AATCACCCCCAC---------------------------
------------------------------------------------------------
------------------------------------------------------------
--------------------T---------GAG----CACCTTGCG--------------
---------------------------AC-CCCCACTCC-TGCCTGCCAGAGAACAA-AT
CCCCTTTGACTGTAATTTTCCTTTACCTACCCA-AATCCTATAA-----------AATG-
GCTCCACCC-T-T-ATCTCCCTTCGCTGACTCTCTTTTCTGACTCAACCCACCTGCACAC
AGGTGA---------TTAAAAGCTTTATTGCTCACACAAAGCCTG--TTT--GGTGGTCT
CTTCACATGGACACGCATG----------
>LTR7up2_chr2_165707552_165716198_5795_ZNF534_EncodeTxn_KLF4_NANOG_44108_7up_GRO3of7_C_7up_phylo___chr2_165715718165716198___1448
TGTCAGGCCTCTGAGCCCAAG-----------------------CCAAGACATCACATCC
CCTGTGAC---------------------------------------------CTGCACT
TATATGCTCAGA------------------------------------------------
-----------------------------TGGCCTGAAGTAACCAAAGAATCACAAAAAA
AGTGA-----ATATGCCCTGC-CCCACCTTAACTGAT-----------------------
---GACATTCCACCATAAAAGAAGTGTAAATGGCCGGTCCT-------------------
------------TG------------------CC----------TTAA----CTGATGAC
ATT---------------------------------------------------------
------------------------------------------------------------
------------------------------------------------------------
------------------------------------------------------------
------------------------------------------------------------
------------ACC--------TT--GTGAAAGTCCTTTTCCTGG--------------
----CTCATCCTGGCTCAAA-AAGCACCCCCAC---------------------------
------------------------------------------------------------
------------------------------------------------------------
--------------------T---------GAG----CACCTTGCG--------------
---------------------------AC-CCCCACTCC-TGCCCGCCAGAGAACAA-AC
TCTCTTTGACTGTAATTTTCCTTTACCTTCCCA-AATCCTATAA-----------AATG-
GCCCCACGC-T-T-ATCTCCCTTCACTGACTCTCTTTTCGGACTCAGCCCGCCTGCACCC
AGGTGA---------TTAAAAGCTTTATTGCTCACACAAACCCTG--TTT--GGTGGTCT
CTTCGCACAGACACGCATG----------
>LTR7up2_chr7_42870576_42876404_4614_ZNF534_KAP1_EncodeTxn_FOXP1_KLF4_NANOG_44108_7up_GRO3of7_C_7up_phylo___chr7_4287592442876404___1448
TGTCAGGCCTCTGAGCCCAAG-----------------------CCAAGCCATTGCATCC
CCTGTGAC---------------------------------------------CTGCATG
TATACGCCCAGA------------------------------------------------
-----------------------------TGGCCTAAAGTAACTAAAGAATCACAAAAGA
AGTGA-----ATATGCCCTGC-CCCACCTTAACTGAT-----------------------
---GACATTCCACCACAAAAGAAGTGTAAATGGCTGGTCCT-------------------
------------TG------------------CC----------TTAA----CTGATGAC
ATT---------------------------------------------------------
------------------------------------------------------------
------------------------------------------------------------
------------------------------------------------------------
------------------------------------------------------------
------------ACC--------TT--GTGAAAGTCCTTTTCCTGG--------------
----CTCATCCTGGCTCAAA-AAGCACCCCCAC---------------------------
------------------------------------------------------------
------------------------------------------------------------
--------------------T---------GAG----CACCTTGCG--------------
---------------------------AC-CCCCACTCC-TGCCCGCCAGAGAACAA-AC
CCTCTTTGACTGTAATTTTCCTTTACCTTCCCG-AATCCTATAA-----------AATG-
GCCCCACCA-T-T-ATCTCCCTTCACTGACCCTCTTTTCGGACTCAGCCCGCCTGCACCC
AGGTGA---------TTAAAAGCTTTATTGCTCACACAAAGTCTG--TTT--GGTGGTCT
CTTCACACGGACGCGCACG----------
>LTR7up2_chrX_116812448_116818222_4861_ZNF534_k4me3_TSSflanking_FOXP1_KLF4_NANOG_44108_SOX2_7up_wanghigh_C_7up_phylo___chrX_116817774116818222___1448
TGTCAGGCCTCTGAGCCCAAG-----------------------CCAAGCCATCACATCC
CCTGTGAC---------------------------------------------CTGCACA
TATACGCCCAGA------------------------------------------------
-----------------------------TGGCCTGAAGTAACTAAAGAATCACAAAAGA
AGTGA-----ATATGCCCTGC-CCCACCTTAACTGAT-----------------------
---GACATTCCACCACAAAAGAAGTGTAAATGGCCGGTCCT-------------------
------------TG------------------CC----------TTAA----CTGATGAC
ATT---------------------------------------------------------
------------------------------------------------------------
------------------------------------------------------------
------------------------------------------------------------
------------------------------------------------------------
------------ACC--------TT--GTGAAAGTCCTTTTCCTGG--------------
----CTCATCCTGGCTCAAA-AAGCACCCCCAC---------------------------
------------------------------------------------------------
------------------------------------------------------------
--------------------T---------GAG----CACCTTGCG--------------
---------------------------AC-CCCCACTCC-TGCCCGCCAGAGAACAA-AC
CCCCTTTGACTGTAATTTTCCTTTACCTACCCA-AATCCTATAA-----------AACG-
GCCCCACCC-T-T-ATCTCCCTTCGCTGACTCTCTTTTCGGACTCAGCCCGCCTGCACCC
AGGTGA---------TTAAAGGCTTTATTGCTCACACAAAGCCTG--TTT--GGTGGTCT
CTTCACACGGACGCGCATG----------
>LTR7up2_chr12_72215009_72215455_h3k27ac_TSSflanking_SOLO_FOXP1_KLF4_NANOG_SOX2_TCF4_7up_C_7up_phylo___chr12_7221500972215455___1446
TGTCAGGCCTCTGAGCCCAAG-----------------------CCAAGCCATCGCATCC
CCTGTGAC---------------------------------------------CTGCACA
TATACGCCCAGA------------------------------------------------
-----------------------------TGGCCTGAAGTAACTGAAGAATCACAAAAGA
AGTGA-----ATATGCCCTGC-CCCACCTTAACTGAT-----------------------
---GACATTCCACCACAAAAGAAGTGTAAATGGCCGGTCCT-------------------
------------TG------------------CC----------TTAA----CTGATGAC
ATT---------------------------------------------------------
------------------------------------------------------------
------------------------------------------------------------
------------------------------------------------------------
------------------------------------------------------------
------------ACC--------TT--GTGAAAGTCCTTTTCCTGG--------------
----CTCATCCTGGCTCAAA-AAGCTCCCCCAC---------------------------
------------------------------------------------------------
------------------------------------------------------------
--------------------T---------GAG----CACCTTGCG--------------
---------------------------AC-CCCCACTCC-TGCCTGCCAGAGAACAA-AC
CCCCTTTGACTGTAATTTTCCTTTACCTACCCA-AATCCTATAA-----------AACG-
GCCCCACCC-T-T-ATCTCCCTTCGCTGACTCTCTTTTTGGACTCAGCCCACCTGCACCC
AGGTGA---------TTAAAAACTTTATTGCTCACACAAAGCCTG--TTT--CGTGGTCT
CTTCACACGGAC---CACAT---------
>LTR7up2_chr2_209299313_209304932_3249_transcribed_ZNF534_k4me3_TSS_FOXP1_KLF4_NANOG_44108_SOX2_TCF4_FOXA1_7up_wanghigh_GRO1of7_7up_phylo____chr2_209299313209299790____1446
-GTCAGTCCTCTGAGCCCAAG-----------------------CCAAGCCATCGCATCC
CCTGTGAC---------------------------------------------CTGCACA
TATACGCCCAGA------------------------------------------------
-----------------------------TGGCCTGAAGTAACTAAAGAATCACAAAAGA
AGTGA-----ATATGCCCTGC-CCCACCTTAACTGAT-----------------------
---GACATTCCACCACAAAAGAAGTGTAAATGGCCAGTCCT-------------------
------------TG------------------CC----------TTAA----CTGATGAC
ATT---------------------------------------------------------
------------------------------------------------------------
------------------------------------------------------------
------------------------------------------------------------
------------------------------------------------------------
------------ACC--------TT--GTGAAAGTCCTTTTCCTGG--------------
----CTCATCCTGGCTCAAA-AAGCTCCCCCAC---------------------------
------------------------------------------------------------
------------------------------------------------------------
--------------------T---------GAG----CACCTTGCG--------------
---------------------------AC-CCCCACTCC-TGCCCGCCAGAGAACAA-AC
CCCCTTTGACTGTAATTTTCCTTTACCTACCCA-AATCCTATAA-----------AACA-
GCCCCACCC-T-T-ATCTCCCTTCACTGACTCT--TTTCGGACTCAGCCCACCTGCACGC
AGGTGA---------TTAAAAGCTTTATTGCTCACACAAAGCCTG--TTT--GGTGGTCT
CTTCACACGGACGCGCATAA---------
>LTR7up2_chr11_96180740_96181218_h3k27ac_enh_SOLO_KLF4_NANOG_SOX2_TCF4_7up_C_7up_phylo___chr11_9618074096181218___1447
TGTCAGGCCTCTGAGCCCAAA-----------------------CCAAGCCATCACATCC
CCTGTGAC---------------------------------------------TTGCACG
TATACGCCCAG-------------------------------------------------
-----------------------------TGGCCTGAAGTAACTGAAGAATCACAAAAGA
AGTGA-----ATATGCCCTGC-CCCACCTTAACTGAT-----------------------
---GATATTACACCACAAAAGAAGTGTAAATGGCCGGTCCT-------------------
------------TG------------------CC----------TTAA----CTGATGAC
ATT---------------------------------------------------------
------------------------------------------------------------
------------------------------------------------------------
------------------------------------------------------------
------------------------------------------------------------
------------ACC--------TT--GTGAAAGTCCTTTTCCTGG--------------
----CTCATCCTGGCTCAGA-AAGCACCCCCAC---------------------------
------------------------------------------------------------
------------------------------------------------------------
--------------------T---------GAG----CACCTTGCG--------------
---------------------------AC-CCCCACTCC-TGCCCGCCAGAGAACAA-AC
CCCCTTTGACTGTAATTTTCCTTTACCTATACA-AATCCTATAA-----------AACG-
GCCCCACCC-T-T-ATCTCCCTTCGCTGACT--CTTTTCGGACTCAGCCCGCCTGTACCC
AGGTGA---AA----TAAACAGCTTTATTGCTCACACAAAGCCTG--TTT--GGTGGTCT
CTTCACACGGACACACATG----------
>LTR7up2_chr4_16974834_16975319_h3k4me3_weakenh_SOLO_FOXP1_KLF4_NANOG_7up_7up_phylo____chr4_1697483416975319____1449
-GTCAGGCTTCTGAGCCCAAG-----------------------CCAAGCCATC-CATCC
CCTGTGAC---------------------------------------------CTGCACG
TATACGCCCAGA------------------------------------------------
-----------------------------TGGCCTGAAGTAACTAAAGAATCACAAAAGA
AGTGA-----ATATGCCCTGA-CCCACCTTAACTGAT-----------------------
---GACATTCCACCACAAAAGAAGTGTAAATGGCCGGTCCT-------------------
------------TG------------------CC----------TTAA----CTGATGAC
ATT---------------------------------------------------------
------------------------------------------------------------
------------------------------------------------------------
------------------------------------------------------------
------------------------------------------------------------
------------ACC--------TT--GTGAAAGTCCTTTTCCTGG--------------
----CTCATCCTGGCTCAAA-AAGCACCCCCAC---------------------------
------------------------------------------------------------
------------------------------------------------------------
--------------------T---------GAG----CACCTTGCG--------------
---------------------------AC-CCCCACTCC-TGCCCGCCAGAGAACAA-AC
CCCCTTTGACTGTAATTTTCCTTTACCTACCCA-AATCCTATAA-----------AACG-
GCCCCACCC-T-T-ATCTCCCTTCCCTGACTCTCTTTTCGGACTCAGCCCGCCTGCACCC
AGGTGA---AA----TAAACAGCTTTATTGCTCACACAAAGCCTG--TTT--GGTGGTCT
CTTCACACGGACGCACATGA---------
>LTR7up2_chr9_9041269590418349_3469_ZNF534_k4me3_EncodeTxn_FOXP1_KLF4_NANOG_OCT4_FOXA1_7up_GRO2of7__chr9_9041269590413144____1449
-GTCAGGCCTCTGAGCCCAAG-----------------------CCAAGCCATCGCATCC
CCTGTGAC---------------------------------------------CTGCACG
TATACGCCCAGA------------------------------------------------
-----------------------------TGGCCTGAAGTAAGTAAAGAATCACAAAAGA
AGTGA-----ATATGCCCTGC-CCCACCTTAACTGAT-----------------------
---GACATTCCACCACAAAAGAAGTGTAAATGGCCGGTCCT-------------------
------------TG------------------CC----------TTAA----CTGATGAC
ATT---------------------------------------------------------
------------------------------------------------------------
------------------------------------------------------------
------------------------------------------------------------
------------------------------------------------------------
------------ACC--------TT--GTGAAAGTCCTTTTCCTGG--------------
----CTCATCCTGGCTCAAA-AA-CACCCCCAC---------------------------
------------------------------------------------------------
------------------------------------------------------------
--------------------T---------GAG----CACCTTGGG--------------
---------------------------AC-CCCTACTCC-TGCCTGCCAGAGAACAA-AC
CCCCTTTGACTGTAATTTTCCTTTACCTACCCA-AATCCTATAA-----------AACG-
GCCCCACCC-C-T-ATCTCCCTTCGCTGACTCTCTTTTCGGACTCAGCTCGCCTGCACCC
AGGTGA---AA----TAAACAGCTTTATTGCTCACACAAAGCCTG--TTT--GGTGGTCT
CTTCAGACGGACGTGCATGA---------
>LTR7up2_chr14_98985205_98992939_4963_ZNF534_KAP1_EncodeRepressed_FOXP1_KLF4_NANOG_TCF4_7up_7up_phylo____chr14_9898520598985684____1448
-GTCAGGCCTCTGAGCCCAAG-----------------------CCAAGCCATCGCATCG
CCTGTGAC---------------------------------------------CTGCACG
TATACGCCCAGA------------------------------------------------
-----------------------------TGGCCTGAAGTAACTAAAGAATCACAAAACA
AGTGA-----ATATGCCCTGC-CCCACCTTAACTGAT-----------------------
---GACATTCCACCACAAAAGAAGTGTAAATGGCCGGTCCT-------------------
------------TG------------------CC----------TTAA----CTGATGAC
ATT---------------------------------------------------------
------------------------------------------------------------
------------------------------------------------------------
------------------------------------------------------------
------------------------------------------------------------
------------ACC--------TT--GTGAAAGTCCTTTTCCTGG--------------
----CTCATCCTGGCTCAAA-AAGCACCCCCAC---------------------------
------------------------------------------------------------
------------------------------------------------------------
--------------------T---------GAG----CACCTTGCA--------------
---------------------------AC-CCCCACTCC-TGCCTGCGAGAGAACAA-AC
CCCCTTTGACTGTAATTTTCCTTTACCTACCCA-AGTCCTATAA-----------AACA-
GCCCCACCC-T-T-ATCTCCCTTCGCTGACTCTCTTTTCGGACTCAGCCCGCCTGCACCC
AGGTGA---------TTAAAAGCTTTATTGCTCACACAAAGCCTG--TTT--GGTGGTCT
CTTCACAGGGACGTGCATGA---------
>LTR7up2_chr1_114037075_114037525_h3k27ac_enh_SOLO_FOXP1_KLF4_MED1_NANOG_44108_SMAD11_TCF4_7up_7up_phylo____chr1_114037075114037525____1450
-GTCAGGCCTCTGAGCCCGAG-----------------------CCAAGCCATCGCATCC
CCTGTGAC---------------------------------------------CTGCACG
TATACGCCCAGA------------------------------------------------
-----------------------------TGGCCTGAAGTAACTAAAGAATCACAAAAGA
AGTGA-----ATATGCCCTGC-CCCACCTTAACTGAT-----------------------
---GACATTCCACCACAAAAGAAGTGTAAATGGCCGGTCCT-------------------
------------TG------------------CC----------TTAA----CTGATGAC
ATT---------------------------------------------------------
------------------------------------------------------------
------------------------------------------------------------
------------------------------------------------------------
------------------------------------------------------------
------------ACC--------TT--GTGAAAGTCCTTTTCCTGG--------------
----CTCATCCTGGCTCATA-AAGCACCCCCAC---------------------------
------------------------------------------------------------
------------------------------------------------------------
--------------------T---------GAG----CACCTTGCG--------------
---------------------------AC-GCCCACTCC-TGCCTGCGAGAGAACAA-GC
CCTCTTTGACTGTAATTTTCCTTTACCTACCCA-AATCCTATAA-----------AACA-
GCCCCACCC-T-T-ATCTCCCTTCGCTGACTCTCTTTTCGGACTCAGCCTGCCTGCACCC
AGGTGA---AA----TAAACAGCTTTATTGCTCACACAAAGCCTG--TTT--GGTGGTCT
CTTCACGCGGACGTGCATGA---------
>LTR7up2_chr19_53831404_53837348_2169_ZNF534_k4me3_TSS_FOXP1_KLF4_NANOG_44108_7up_wanghigh_chimeric_GRO1of7_7up_phylo____chr19_5383140453831854____1450
-GTCAGGCCTCTGAGCCCAAG-----------------------CCAAGCCATCGCATCC
CCTGTGAC---------------------------------------------CTGCACG
TATACGCCCAGA------------------------------------------------
-----------------------------TGGCCTGAAGTAACTAAAGAATCACAAAAGA
AGTGA-----ATATGCCCTGC-CCCACCTTAACTGAT-----------------------
---GACATTCCACCACAAAAGAAGTGTAAATGGCCGGTCCT-------------------
------------TG------------------CC----------TTAA----CTGATGAC
ATT---------------------------------------------------------
------------------------------------------------------------
------------------------------------------------------------
------------------------------------------------------------
------------------------------------------------------------
------------ACC--------TT--GTGAAAGTCCTTTTCCTGG--------------
----CTCATCCTGGCTCAAA-AAGCTCCCCCAC---------------------------
------------------------------------------------------------
------------------------------------------------------------
--------------------T---------GAG----CACCTTGCG--------------
---------------------------AC-CCCCACTCC-TACCCACCAGAGAACAA-AC
CCCCTTTGACTGTAATTTTCCTTTACCTACCCA-AATCCTATAA-----------AACG-
GCCCCACCC-T-T-ATCTCCCTTCGCTGACTCTCTTTTCGGACTCAGCCCACCTGCACCC
ACGTGA---AA----TAAACAGCTTTATTGCTCACACAAAGCCTG--TTT--GGTGGTCT
CTTCACACGGACGCGCGTGA---------
>LTR7up2_chr1_216145601_216152688_4682_ZNF534_k4me3_weakenh_KLF4_NANOG_44108_7up_wanghigh_7up_phylo____chr1_216145601216146051____1450
-GTCAGGCCTCTGAGCCCAAG-----------------------CCAAGCCATCGCATCC
CCTGTGAC---------------------------------------------CTGCACG
TATACGCCCAGA------------------------------------------------
-----------------------------TGGCCTGAAGTAACTAAAGAATCACAAAAGA
AGTGA-----ATATGTCCTGC-CCCACCTTAACTGAT-----------------------
---GACATTCCACCACAAAAGAAGTGTAAATGGCCAGTCCT-------------------
------------TG------------------CC----------TTAA----CTGATGAC
ATT---------------------------------------------------------
------------------------------------------------------------
------------------------------------------------------------
------------------------------------------------------------
------------------------------------------------------------
------------ACC--------TC--GTGAAAGTCCTTCTCCTGG--------------
----CTCATCCTGGCTCAAA-AAGCACCCCCAC---------------------------
------------------------------------------------------------
------------------------------------------------------------
--------------------T---------GAG----CACCTTGCA--------------
---------------------------AC-CCCCACTCC-TACCTGCCAGAGAACAA-AC
CCCCTTTGACTGTAATTTTCCTTTACCTACCCA-AATCCTATAA-----------AACG-
GCCCCACCC-T-T-ATCTCCCTTCGCTGACTCTCTTTTCGGACTCAGCCCACCTGCACCC
AGGTGA---AA----TAAACAGCTTTATTGCTCACACAAAGCCTG--TTT--GGTGGTCT
CTTCACACGGACGCGCATGA---------
>LTR7up2_chr8_34860187_34860639_h3k27ac_weakenh_SOLO_KLF4_NANOG_TCF4_7up_C_7up_phylo___chr8_3486018734860639___1448
TGTCAGGCCTCTGAGCCCAAG-----------------------CCAAGCCATCGCATCC
CCTGTGAC---------------------------------------------TTGCACG
TATACGACCAGA------------------------------------------------
-----------------------------TGGCCTGAAGTAACTGAAAAATCACAACAGA
AATGA-----ATATGCCCTGC-CCCACCTTAACTGAT-----------------------
---GACATTCCACCACAAAAGAAGTGTAAATGGCCAGTCCT-------------------
------------TG------------------CC----------TTAA----GTGATGAG
ATT---------------------------------------------------------
------------------------------------------------------------
------------------------------------------------------------
------------------------------------------------------------
------------------------------------------------------------
------------ACC--------TT--GTGAAATTCCTTCTCCCGG--------------
----CTCATCCTGGCTCAAA-AAGCACCCCCAC---------------------------
------------------------------------------------------------
------------------------------------------------------------
--------------------T---------GAG----CACCTTGCG--------------
---------------------------AC-CCCCACTCC-TGCCCGCCAGAGAACAA-AC
CCCCTTTGACTGTAATTTTCCTTTACCTACCCA-AATCCTATAA-----------AACG-
GCCCCACCC-T-T-ATCTCCCTTCGCTGACTCTCTTTTCGGACTCAGCCCGCCTGCACCC
AGGTGA---------TTAAAAGCTTTATTGCTCACACAGAGCCTG--TTT--GGTGGTCT
CTTCACAGGGACGCGCATG----------
>LTR7up2_chr3_170681758_170689306_3291_ZNF534_KAP1_k27ac_weakenh_NANOG_44108_TCF4_C_7up_phylo___chr3_170688807170689306___1499
TGTCAGGCCTCTGAGTCCAAG-----------------------CCAAGCCATCACATCC
CCTGTGAC---------------------------------------------TTACATG
TATATGCCCAGA------------------------------------------------
-----------------------------TGGCCTGAAGTAACTGAAGAATCACAAAAGA
AGTGA-----ATATGCCCTGC-CCCACCTTAACTGAT-----------------------
---GACATTC-------------------------------CACCACAAAAGAAGTGTAA
ATGGCTGGTCCTTG------------------CC----------TTAT----GTGATGAC
ATT---------------------------------------------------------
------------------------------------------------------------
------------------------------------------------------------
------------------------------------------------------------
------------------------------------------------------------
------------ACC--------TT--GTGAAAGTCCTTTTCCTGG--------------
----CTCATCCTGGCTCAAA-AATCACCCCCAC---------------------------
------------------------------------------------------------
------------------------------------------------------------
--------------------T---------GAG----CACCTTGCG--------------
---------------------------AC-CCCCACTCC-TGCCCGCCAAAGAACAA-AT
CCCCTTTGACTGTAATTTTCCTTTACCTGCCCA-AATCTTATAA-----------AACG-
GCCCCACCC-C-T-ATCTCCCTTCGCTGACTCTCTTTTCGGACTCAGCCTGCCTGCACCC
AGATGA---------TTGAAAGCTTTATTGCTCACACAAAGCCTG--TTT--CGTGGTCT
CTTCACACGGACACGCATG----------
>LTR7u1_chr5_97398953_97399401_h3k27ac_EncodeTxn_SOLO_NANOG_C_7up_phylo___chr5_9739895397399401___1448
TGTCAGGCCTCTGAGCCCAAG-----------------------CCAAGCCATCACATCC
CCTGTGAC---------------------------------------------TTGCATG
TATACGCCCAGA------------------------------------------------
-----------------------------TGGCCTGAAGTAACTGAAGAATCACAGAAGA
AGTGA-----ATATGCCCTGC-CCCACCTTAACTGAT-----------------------
---GACATTC-------------------------------CACCACAAAAGAAGTGAAA
ATGGCC----------------------------------------------GTGATGAC
ATT---------------------------------------------------------
------------------------------------------------------------
------------------------------------------------------------
------------------------------------------------------------
------------------------------------------------------------
------------ACC--------TT--GTGAAAGTCCTCTTCCTGG--------------
----CTCATCCTGGCTCAAA-AAGCTCCCCCAC---------------------------
------------------------------------------------------------
------------------------------------------------------------
--------------------T---------GAG----CACCTTGCG--------------
---------------------------AC-CCCTACTCC-TGCCTGCCAGAGAACAA-AC
CCTCTTTGGCTGTAATTTTTCTTTACCTGCCCA-AATCTTATAA-----------AACG-
GCCCCACCC-C-T-ATCTCCCTTCGCTGACTCTCTTTTTGGACTCAGCCGGCCTGCACCC
AGGTGA---------TTAAAAGCTTTATTGTTCACACAAAGCCTG--TTT--GGTGGTCT
CTTCACACGGACACCCATG----------
>LTR7u1_chr11_63529319_63529768_h3k27ac_TSS_SOLO_NANOG_44108_C_7up_phylo___chr11_6352931963529768___1448
TGTCAGGCCTCTGAGCCCAAG-----------------------CCAAGGCATTGCATCC
CCTCTGAC---------------------------------------------TTGCACG
TATATGCCCAGA------------------------------------------------
-----------------------------TGGCCTGAAGTAACTGAAGAATCACAAAAGA
AGTGA-----ATATGCCCTGC-CCCACCTTAACTGAT-----------------------
---GACATTC-------------------------------CACCACAAAAGAAGTGAA-
------GGTCCTTA------------------CC----------TTAA----GTGATGAC
ATT---------------------------------------------------------
------------------------------------------------------------
------------------------------------------------------------
------------------------------------------------------------
------------------------------------------------------------
------------ACC--------TT--GTGAAAGTCGTTTTCCTGG--------------
----CTCATCCTGGCTCAAA-AACCTCCCCAAC---------------------------
------------------------------------------------------------
------------------------------------------------------------
--------------------T---------GAG----CACCTTGCA--------------
---------------------------AC-CCCCACTCC-TGCCTGCCAGAGAACAA-AC
TCCCTTTGACTGTAATTTTCCTTTACCTACCCA-AATCTTATAA-----------AACG-
GCCCCACCC-C-T-ATCTCCCTTTGCTGACTCTCTTTTCGGACTCAGCTCGCCTGCACCC
AGGTGA---------TTAAAAGCTTTATTGCTCACACAAAACCTG--TTT--GGTGGTCT
CTTCACACGGACGCGCATG----------
>LTR7u1_chr4_14169948_14175976_3482_1_k4me3_EncodeTxn_KLF4_NANOG_44108_SMAD11_TCF4_FOXA1_7up_C_7up_phylo___chr4_1417552614175976___1449
TGTCAGGCCTCTGTGCCCAAG-----------------------CCAAGCCATTGCATCC
CCTGTGAC---------------------------------------------TTGCACG
TATATGCCCAGA------------------------------------------------
-----------------------------TGGCCTGAAGTAACTGAAGAATCACAAAAGA
AGTGA-----AAATGCCCTGC-CCCGCCTTAACTGAT-----------------------
---GACATTC-------------------------------CACCACAAAAGAAGTGTA-
------GGTCCTTG------------------CC----------TTAA----GTGATGAC
ATT---------------------------------------------------------
------------------------------------------------------------
------------------------------------------------------------
------------------------------------------------------------
------------------------------------------------------------
------------ACC--------TT--GTCAAAGTCTTTTTCCTGG--------------
----CTCATCCTGGCTCAAA-AACCACCCCCAC---------------------------
------------------------------------------------------------
------------------------------------------------------------
--------------------T---------GAG----CACCTTGCG--------------
---------------------------AC-CCCCACTCC-TGCCAGCCAGAGAACAA-AA
CCCCTTTGACTGTAATTTTCCTTTACCTGCCCA-AATCTTATAA-----------AACG-
GCCCCACCC-C---ATCTCCCTTAGCTGACTCTCTTTTCAGACTCAGCCCACCTGTACCC
AGGTGA---------TAAACAGCTTTATTGCTCATACAAAGCCTG--TTT--GGTGGTCT
CTTCACACAGACGCGCATG----------
>LTR7u1_chr3_38070496_38076739_2846_ZNF534_ZNF90_KAP1_EncodeRepressed_FOXP1_KLF4_NANOG_7up_GRO4of7_C_7up_phylo___chr3_3807629038076739___1449
TGTCAGGCCTCTGAGCCCAAG-----------------------CCAAGACATTGCATCC
CCTGTGAC---------------------------------------------TTGCATG
TATATGCCCAGA------------------------------------------------
-----------------------------TGGCCTGAAGTAACTGAAGAATCACAAAAGA
AGTGA-----ATATGCCCTGC-CCCACCTTAACTGAT-----------------------
---GACATTC-------------------------------CACCACAAAAGAAGTGTA-
------GGTCCTTG------------------CC----------TTGA----GTGATGAC
ATT---------------------------------------------------------
------------------------------------------------------------
------------------------------------------------------------
------------------------------------------------------------
------------------------------------------------------------
------------ACC--------TT--GTGAAAGTCCTTTTCCTGG--------------
----CTCATCCTGGCTCAAA-AAGCTCCCCCAC---------------------------
------------------------------------------------------------
------------------------------------------------------------
--------------------T---------GAG----TACTTTGCG--------------
---------------------------AC-CCCCACTCC-TGCCTGCCAGAGAACAA-AC
CCCCTTTGACTGTAATTTTCCTTTACCCACCCA-AATCTTATAA-----------AACA-
GCCCCACCC-C---ATCTCCCTTCACTGACTCTCTTTTCAGACTCAGCCCACTTGTACCC
AGGTGA---------TAAACAGCTTTATTGCTCACACAAAGCCTG--TTT--GGTGGTCT
CTTCACACGGACGCACATG----------
>LTR7u1_chr16_47167257_47167745_h3k27ac_EncodeTxn_SOLO_NANOG_SOX2_7up_phylo____chr16_4716725747167745____1488
-GTCAGGCCTCTGAGCCCAAG-----------------------CCAAGCCACTGCATCC
CCTGTAAC---------------------------------------------TTGCACA
TATACGCCCAGA------------------------------------------------
-----------------------------TGGCCTGAAGTAACGGAAGAATCACAAAAGT
AGTGA-----ATATGCCCTGC-CCTGCCTTAACTGAT-----------------------
---GACATTC-------------------------------CACCACAAAAGAAGTGTAA
ATGGCCGGTCCTTG------------------CC----------TTAA----GTGATGAC
ATT---------------------------------------------------------
------------------------------------------------------------
------------------------------------------------------------
------------------------------------------------------------
------------------------------------------------------------
------------ACC--------TT--GTGAAAGTCCTTTTCCT----------------
------------GGCTCAAA-AACCTCCCCCAC---------------------------
------------------------------------------------------------
------------------------------------------------------------
--------------------T---------GAG----CACCTTGCG--------------
---------------------------AC-CCCCACTCC-TGCCCGCCAGAGAACAA-AC
CCCCTT-GACTGTAATTTTCCTTTACCTACCCA-AAGCTTATAA-----------AACG-
GCCCCACCC-T-T-ATCTCCCTTTGCTGACTCTCTTTTCAGACTCAGCCTGCCTGCACCC
AGGTGA---------TTAAAAGCTTTATTGCTCACACAAAGCGTG--TTT--GGTGGTCT
CTTTACACGGACGCGCATGA---------
>LTR7u1_chr5_80185505_80185953_h3k27ac_enh_SOLO_NANOG_44108_SMAD11_TCF4_C_7up_phylo___chr5_8018550580185953___1447
TGTCAGGCCTCTGAGCCCAAG-----------------------CCAAGCTATCGCATCC
CCTGTGAC---------------------------------------------TTGCAGG
TATATGCCCAGA------------------------------------------------
-----------------------------TGGCCTGAAGTAACTGAAGAATCACAAAAGA
AGTGA-----ATGTGCCCTGC-CCCGCCTTAACTGAT-----------------------
---GACATTC-------------------------------CACCACAAAAGAAGTGTA-
------GGTCCTTG------------------CC----------TTAA----GTGATGAC
ATT---------------------------------------------------------
------------------------------------------------------------
------------------------------------------------------------
------------------------------------------------------------
------------------------------------------------------------
------------ACC--------TT--GTGAAAGTCCTTTTCCTGA--------------
----CTCATCCGGGGTCAAA-AAGCTCCCCCAC---------------------------
------------------------------------------------------------
------------------------------------------------------------
--------------------T---------GAG----CACCTTGCG--------------
---------------------------AC-TCCCATTCC-TGCCCACCAGAGAACGA-AC
CCCCTTTGACTGTAATTTTCCTTTACCTGCCCA-AATCTTATAA-----------AACG-
GCCCCACCC-T-T-ATCTCCCTTTGCTGACTCTCTTTTCGGACTCAGCCCGCCTGCACCC
AGGTGA---------TTAAAAGCTTTATTGCTCACACAA-GCCTG--TTT--GGTGGTCC
CTTCACACGGACGCGCATG----------
>LTR7u1_chr4_64737777_64738276_h3k27ac_enh_SOLO_NANOG_44108_SMAD11_SOX2_TCF4_7up_phylo____chr4_6473777764738276____1498
-GTCAGGCCTCTGAGCCCAAG-----------------------CCAAGCCATCACATCC
CCTGTGAC---------------------------------------------TTGCACG
TATATGCCCAGA------------------------------------------------
-----------------------------TGGCCTGAAGTAACTGAAGAATCACAAAAGA
AGTGA-----ATGT-CCCTGC-CTCGCCTTAACTGAT-----------------------
---GACATTC-------------------------------CACCACAAAAGAAGTGTAA
ATGGCCAGTCCTTG------------------CC----------TTAA----GTGATGAC
ATT---------------------------------------------------------
------------------------------------------------------------
------------------------------------------------------------
------------------------------------------------------------
------------------------------------------------------------
------------ACC--------TT--GTGAAAGTCCTTTTCCTGA--------------
----CTCATCCTGGCTCAAA-AACCTCCCCCAC---------------------------
------------------------------------------------------------
------------------------------------------------------------
--------------------T---------GAG----CACCTTGCG--------------
---------------------------AC-CCCCACTCC-TGCCTGCCAGAGAACAA-AC
CTTCTTTGACTGTAATTTTCCTTTACCTGCCCA-AATCTTATAA-----------AATG-
GCCCCACCC-T-T-ATCTCCCTTTGATGACTCTCTTTTTGGTCTCAGCCCGCCTGCGCAC
AGGTGA---------TTAAAAGCTTTATTGCTCACACAAAGCCTG--TTT--GGTGGTCT
CTTCGCACGGATGTGCATGA---------
>LTR7u1_chr18_27232260_27232705_weakenh_SOLO_NANOG_7up_phylo____chr18_2723226027232705____1443
-GTCAGGCCTCTGAGCCCAAG-----------------------CCAAGACATCGCATCC
CCTGTGAC---------------------------------------------TTGCACA
TATATGCCCAGA------------------------------------------------
-----------------------------TGGCCTGAAGTAACTGAAGAATCACAAAAGA
AGTGA-----AAATGCCCTG------CCTTAACTGAT-----------------------
---GACATTC-------------------------------CACCACAAAAGAAGTGAAA
ATGGCCGGTCCTTG------------------CC----------TTAA----GTGATGAC
ATT---------------------------------------------------------
------------------------------------------------------------
------------------------------------------------------------
------------------------------------------------------------
------------------------------------------------------------
------------ACC--------TT--GTGAAAGTCCTTTTCCTGG--------------
----CTCATCCTGGCTCTAA-AAGCTCCCCCAC---------------------------
------------------------------------------------------------
------------------------------------------------------------
--------------------T---------GAG----CACCTTGCG--------------
---------------------------AC-CCCCACTCC-TGCCTGCCAGAGAACAA-AC
CCTCTTTGACTGTAATTTTCCTTTAGGTACCCA-AATCTTATAA-----------AACG-
GCCCCACCC-C-T-ATCTCCCTTCGCTGACTCTCTTTTTGGACTCAGCATGCCTGCACCC
AGGTGA---------TTAAAAGCTTTATTGCTCACACAAAGCCTG--TTT--GGTGGTCT
CTTCACATGGACGCGCATGA---------
>LTR7u1_chr14_82760153_82760600_EncodeRepressed_SOLO_KLF4_NANOG_C_7up_phylo___chr14_8276015382760600___1447
TGTCAGGCCTCTGAGCCCAAG-----------------------CCAAGCCAGCGCATCC
CCTGTGAC---------------------------------------------TTGCACA
TATATGCCCAGA------------------------------------------------
-----------------------------TGGCCTGAAGTAACTGAAGAGTCACAAAAGA
AGTGA-----AAATGCCCTGC-CCCACCTTAACTGAT-----------------------
---GACATTC-------------------------------CACCACAAAAGAAGTGTAA
ATGGCCGGTCCTTG------------------CC----------TTAA----GTGATGAC
GTT---------------------------------------------------------
------------------------------------------------------------
------------------------------------------------------------
------------------------------------------------------------
------------------------------------------------------------
------------ACC--------TT--GTGAAAGTCCTTTTCCTGG--------------
----CTCATCCTGGCTC-AA-AAACTCCCCCAC---------------------------
------------------------------------------------------------
------------------------------------------------------------
--------------------T---------GAG----CACCTTGCG--------------
---------------------------AC-CCCCACTCC-TGCCCGCCAGAGAACAA-AC
CCCCTTTGACTATAATTTTCCTTTACCTACCCA-AATCCTATAA-----------AACG-
GCCCCACCC-C-T-ATCTCCCTTTGCTGACTCTCTTTTTGGACTCATCCCGCCTGCACCC
AGGTGA---------TTAAAAGCTTTATTGCTCACACAAAGCCTG--TTT--GGTGGTCT
CTTCACATGGACGCGCATG----------
>LTR7u1_chr5_3788374_3788823_TSSflanking_SOLO_NANOG_44108_C_7up_phylo___chr5_37883743788823___1448
TGTCAGGCCTCTGAGCCCAAG-----------------------CCAAGCCATCGCATCC
CCTGTGAC---------------------------------------------TTGCACG
TATATGCCCAGA------------------------------------------------
-----------------------------TGGCCTGAAGTAACTGAAGAATCACAAAAGA
AGTGA-----AAATGCCCTGC-CCCGCCTTAACTGAT-----------------------
---GACATTC-------------------------------CACCACAAAAGAAGTGTAA
ATGGCTGGTCCTTG------------------CC----------TTAA----CTGATGAC
ATT---------------------------------------------------------
------------------------------------------------------------
------------------------------------------------------------
------------------------------------------------------------
------------------------------------------------------------
------------ACC--------TT--GTGAAAGTCCTTTTCCTGG--------------
----CTCATCCTGGCTCAAA-AAGCTCCCCCAC---------------------------
------------------------------------------------------------
------------------------------------------------------------
--------------------T---------GAG----CACCTTGCG--------------
---------------------------AC-CCCCATTCC-TGCCCGCCAGAGAACAA-AT
CCCCTTTGACTGTAATTTTCCTTTACCTACCCA-AATCCTATAA-----------AATG-
GCCCCACCC-C-T-ATCTCTTTTCACTGACTCTCTTTTTGGACTCAGCCCGCCTGCACCC
AGGTGA---------TTAAAAGCTTTATTGCTCACACAAAGCCCG--TTT--GGTGGTCT
CTTCACACGGACGCGCATG----------
>LTR7u1_chr3_175827485_175836221_5203_ZNF534_EncodeRepressed_NANOG_GRO3of7_7up_phylo____chr3_175827485175827934____1448
-GTCAGGCCTCTGAGCCCAAG-----------------------CCAAGCCATCGCATCC
CCTGTGAC---------------------------------------------TTGCATG
TATATGCCCAGA------------------------------------------------
-----------------------------TGGCCTGAAGTAACTGAAGAATCACAGAAGA
AGTGA-----AAATGCCCTGC-CCCACCTTAACTGAT-----------------------
---GACATTC-------------------------------CACCACAAAAGAAGTGAAA
ATGGCTGGTCCTTG------------------CC----------TTAA----GTGATGAC
ATT---------------------------------------------------------
------------------------------------------------------------
------------------------------------------------------------
------------------------------------------------------------
------------------------------------------------------------
------------ACC--------TT--GTGAAAGTCCTTTTCCTGG--------------
----CTCATCCTGGCTCAAA-AAGCTCCCCCAC---------------------------
------------------------------------------------------------
------------------------------------------------------------
--------------------T---------GAG----CACCTTGCG--------------
---------------------------AC-CCCCACTCC-TGCCTGCCAGAGAACAA-AC
CCCCTTTGACTATAATTTTCCTTTACCTACCCA-AATCTTATAA-----------AATG-
GCCCCACCC-C-T-ATCTCCCTTCACTGACTCTCTTTTTAGACTCAGCCCGCCTGCACCC
AGGTGA---------TTAAAAGCTTTATTGCTCACACAAAGCCTG--TTT--GGTGGTCT
CTTCACAGGGACGTGAGTGA---------
>LTR7u1_chr4_94166842_94167290_h3k27ac_EncodeTxn_SOLO_FOXP1_NANOG_C_7up_phylo___chr4_9416684294167290___1448
TGTCAGGCCTCTGAGCCCAAG-----------------------CCAAGCCATCGCATCC
CCTGTGAC---------------------------------------------TTGCACA
TAGACGCCCAGA------------------------------------------------
-----------------------------TGGCCTGAAGTAACTGAAGAATCACAAAAGA
AGTGA-----AAATGCCCTGC-CCCACCTTAACTGAT-----------------------
---GACATTC-------------------------------CACCACAAAAGAAGTGTAA
ATGGCCGGTCCTTG------------------CC----------TTAA----CTGATGAC
ATT---------------------------------------------------------
------------------------------------------------------------
------------------------------------------------------------
------------------------------------------------------------
------------------------------------------------------------
------------ACC--------TT--GTGAAAGTCGTTTTCCTGG--------------
----CTCATCCTGGCTCAAA-AATCTCCCCCAC---------------------------
------------------------------------------------------------
------------------------------------------------------------
--------------------T---------GAG----CACCTTGCG--------------
---------------------------AC-CCCCACTCC-TGCCCGCCAGAGAACAA-AC
CCCCTTTGACTGTAATTTTCCTTTACCTACCCA-AATCTTATAA-----------AATG-
GCCCCACCC-C-T-ATCTCCCTTCGCTGACTCTCTTTTCGGACTCAGCCCGCCTGCACCC
AGGTGA---------TTAAAAACTTTATTGCTCACACAAAGCCTG--TTT--GGTGGTCT
CTTCACACGGACGCGCATG----------
>LTR7u1_chr12_18195661_18203727_5214_KAP1_EncodeTxn_7up_phylo____chr12_1819566118196158____1446
---CAGGCCTCTGAGCCCAAG-----------------------CCAAACCATCGCATCC
CCTGTGAC---------------------------------------------TTGCACG
AATTCACCCAGA------------------------------------------------
-----------------------------TGGCCTGAAATAACTGAAGAATCACAAAAGA
AGTGA-----AAATGCCCTGC-CCCAGCTTAACTGAT-----------------------
---CACATTC-------------------------------TACCACAAAAGAAGTGTAA
ATGGCTGGTCCTTG------------------CC----------TTAA----GTGATGAC
GTT---------------------------------------------------------
------------------------------------------------------------
------------------------------------------------------------
------------------------------------------------------------
------------------------------------------------------------
------------ACC--------TT--GTGAAAGTCCTTTTCCTGC--------------
----CTCATCCTGGCTCAAA-AATCCCCCACAC---------------------------
------------------------------------------------------------
------------------------------------------------------------
--------------------T---------GAG----CACTTTGTG--------------
---------------------------AC-CCCCACTTC-TGCCCTCCACAGAACAA-AC
CCCCTTTGACTGTAATTTTCCTTTGCCTACCCA-AATCTTATAA-----------AATG-
GCCCCACCC-C-T-ATCTCCCTTGGCTGACTCTCTTTTCGGACTCAGCCCGCCTGCACCC
AGATGA---------TTAAAAGCTTTATTGCTCACACAAAGCCTG--TTT--GGTGGTCT
CTTTATACGGACGCGCATGA---------
>LTR7u1_chrX_57338064_57338564_EncodeTxn_SOLO_NANOG_C_7up_phylo___chrX_5733806457338564___1448
TGTCAGGCCTCTGAGCCCAAG-----------------------CCAAGCCATCGCATCC
CCTGTGAC---------------------------------------------TTGCAAG
TATATGCCCAGA------------------------------------------------
-----------------------------TGGCCTGAAGTAACTGAAGAATCACAAAAGA
AGTGA-----AAATGTCCTGC-CCCACCTTAACTGAT-----------------------
---GACATTC-------------------------------CACCACAAAAGAAGTGTAA
ATGGCCAGTCCTTG------------------CC----------TTAA----GTGATTAC
ATT---------------------------------------------------------
------------------------------------------------------------
------------------------------------------------------------
------------------------------------------------------------
------------------------------------------------------------
------------ACC--------TT--GTGAAAGTCCTTTTCCTGG--------------
----TTCATCCTGGCACAAA-AATCTCCCACAC---------------------------
------------------------------------------------------------
------------------------------------------------------------
--------------------T---------GAG----CACCTTGCG--------------
---------------------------AC-CTCCACTCC-TGCCCGCCAGAGAACAA-AC
CCCCTTTGACTGTAATTTTCCTTTACCTACCCA-CATCTTATAA-----------AATG-
GCCCCACAC-C-T-ATCTCCCTTTGCTGACTCTCTTTTCAGACTCAGCCCGCCTGCACCC
AGGTGA---------TTAAAAGCTTTATTGCTCACACAAAGCCTG--TTT--GGTGGTCT
CTTCACACGGACGTTCATG----------
>LTR7u1_chr1_242210318_242210868_h3k27ac_enh_SOLO_NANOG_7up_phylo____chr1_242210318242210868____1447
-GTCAGGCCTCTGAGCCCAAG-----------------------CCAAGCCATCGCATCC
CCTGTGAC---------------------------------------------TTGCAGG
TATACGCCCAGA------------------------------------------------
-----------------------------TGGCCTGAAGTAACTGAAGAATCACAAAAGA
AGTGA-----AAATGTCCTGC-CCCGCCTTAACTGAT-----------------------
---GACATTC-------------------------------CACCACAAAGGAAGTGTCA
ATGGCTGGTCCTTG------------------CC----------TTAA----GTGATGGC
ATT---------------------------------------------------------
------------------------------------------------------------
------------------------------------------------------------
------------------------------------------------------------
------------------------------------------------------------
------------ACC--------TT--GTGAAAGTCCTTTTCCTGG--------------
----CTCATTCTGGCTCAA--AATCACCCCCAC---------------------------
------------------------------------------------------------
------------------------------------------------------------
--------------------T---------GAG----CACCTTGTG--------------
---------------------------AC-CCCCACTCC-TGCCCGCCAGGGAACAA-TC
CCCCTTTGACTGTAATTTTCCTTTACCTACCCA-AATCTTATAA-----------AATG-
GCCCCACCC-C-T-ATCTCCCTTTGCTGACTCTCTTTTTGGACTCAGCCTGCCTGCATCC
AGGTGA---------TTAAAAGCTTTATTGCTCACACAAAGCCTG--TTT--GGTGGTCT
TTTCATACGGATGTGCGTGA---------
>LTR7u1_chr16_9670530_9677301_2327_ZNF534_KAP1_k4me3_enh_NANOG_44108_wanghigh_GRO1of7_C_7up_phylo___chr16_96768229677301___1448
TGTCAGGCCTCTGAGCCCAAG-----------------------CCAAGCCATCGTATCC
CCTGTGAC---------------------------------------------TTGCACG
TATATGCCCAGA------------------------------------------------
-----------------------------TGGCCTGAAGTAACTGAAGAATCACAAAAGA
AGTGA-----AAATGCCCTGC-CCCGCCTTAACTGAT-----------------------
---GACATTC-------------------------------CACCACAAAAGAAATGTAA
ATGGCCAGTCCTTG------------------CC----------TTAA----GTGATGAC
ATT---------------------------------------------------------
------------------------------------------------------------
------------------------------------------------------------
------------------------------------------------------------
------------------------------------------------------------
------------ACC--------TT--GTGAAAGTCCTTTTCCTGG--------------
----CTCATCCTGGCTCAAA-AAGCACCCCCAC---------------------------
------------------------------------------------------------
------------------------------------------------------------
--------------------T---------GAG----CACCTTGCG--------------
---------------------------AC-CCCCACTCC-TACCCGCCAGAAAACAA-AC
CCCCTTTGACTGTAATTTTGCTTTACCTACCCA-AATCTTATAA-----------AATG-
GCCCCACCC-C-T-ATCTCCCTTTGCTGACTCTCTTTTCGGACTCAGCCCACCTGCACCC
AGGTGA---------TTAAAAGCTTTATTGCTCACACAAAGCCTG--TTT--GGTGGTCT
CTTCACATGGACACACATG----------
>LTR7u1_chr1_173448417_173448865_enh_SOLO_NANOG_C_7up_phylo___chr1_173448417173448865___1448
TGTCAGGCCTCTGAGCCCAAG-----------------------CCAAGCCATCGCATCC
CCTGTGAC---------------------------------------------TTGCACT
TATACGCCCAGA------------------------------------------------
-----------------------------TGGCCTGAAGTAACTGAAGAATCACAAAAGA
AGTGA-----AAATGCCCTGC-CCCGCCTTAACTGAT-----------------------
---GACATTC-------------------------------CACCACAAAAGAAGTGTAA
ATGGCCAGTCCTTG------------------CC----------TTAA----GTGATGAC
ATT---------------------------------------------------------
------------------------------------------------------------
------------------------------------------------------------
------------------------------------------------------------
------------------------------------------------------------
------------ACC--------TT--GTGAAAGTCCTTTTCCTGG--------------
----CTCATCCTGGCTCAAA-AAGCTCCCCCAC---------------------------
------------------------------------------------------------
------------------------------------------------------------
--------------------T---------GAG----CACCTTGTG--------------
---------------------------AC-CCCCACTCC-CATCCGCTAGAGAACAA-AC
CTCCTTTGACTGTAATTTTCCTTTACCTACCCA-AATCTTATAA-----------AATG-
GCCCCACCC-C-T-ATCTCCCTTCTCTGACTCTCTTTTCGGACTCAGCCCACCTGCACCC
AGGTGG---------TTAAAAGCTTTATTGCTCACACAAAGCCTA--TTT--GGTGGTCT
CTTCACATGGACGCGCATG----------
>LTR7u1_chr18_42743802_42744300_h3k27ac_enh_SOLO_NANOG_44108_SMAD11_SOX2_TCF4_7up_phylo____chr18_4274380242744300____1447
-GTCAGGCCTCTGAGCCCAAG-----------------------CCAAGCCATCGTATCC
CCTGTGAC---------------------------------------------TTGCAGG
TATACGCCCAGA------------------------------------------------
-----------------------------TGGCCTGAAGTAACTGAAGAATCACAAAAGA
AGTGA-----AAATGCCCTGC-CCCGCCTTAACTGAT-----------------------
---TACATTC-------------------------------CACCACAAAAGAAGTGTAA
ATGGCAGGTCCTTG------------------CC----------TTAA----GTGATGAC
ATT---------------------------------------------------------
------------------------------------------------------------
------------------------------------------------------------
------------------------------------------------------------
------------------------------------------------------------
------------ACC--------CT--GTGAAAGTACTTTTCCTGG--------------
----CTCATCCTGGCTCAAA-AAGCTCCCCCAC---------------------------
------------------------------------------------------------
------------------------------------------------------------
--------------------T---------GAG----CACCTTGTG--------------
---------------------------AC-CCCCACTCC-TGTCTGCCAGAGAACAA-AC
CCCCTTTGACTGTAATTTTCCTTTACCTACCCA-AATCTTATAA-----------AATG-
GCCCCACCC-C---ATCTCCCTTTGCTGACTCTCTTTTTGGACTCAGCCCGCCTGCACCC
AGGTGA---------TTAAAAGCTTTATTGCTCACACAAAGCCTG--TTT--GGTGGTCT
CTTCACATGGACGCACATGA---------
>LTR7up2_chr11_27629072_27634926_3421_ZNF534_k4me3_TSS_FOXP1_KLF4_MED1_NANOG_44108_SOX2_TCF4_FOXA1_7up_wanghigh_C_7up_phylo___chr11_2763447927634926___1447
TGCCAGGCCTCTGAGCCCAAG-----------------------CCAAGCCATCACATCC
CCTGTGAC---------------------------------------------TTGCACA
TATACGCCCAGA------------------------------------------------
-----------------------------TGGCCTGAAGTAACTGAAGAATCACAAAAGA
AGTGA-----ATATGCCCTGC-CCCACCTTAACTGAT-----------------------
---GACATTC-------------------------------CACCACAAAAGAAGTGTAA
ATGGCCAGTCCTTG------------------CC----------TTAA----GTGATGAC
ATT---------------------------------------------------------
------------------------------------------------------------
------------------------------------------------------------
------------------------------------------------------------
------------------------------------------------------------
------------ACC--------TT--GTGAAAGTCCTTTTCCTGG--------------
----CTCATCCTGGCTCAAA-AAGCACCCCCAC---------------------------
------------------------------------------------------------
------------------------------------------------------------
--------------------T---------GAG----CACCTTGCG--------------
---------------------------AC-CCCCACTCC-TGCCTGCCAGAGAACAA-CC
CCCCTTTGACTGTAATTTTCCCTTACCTACCCA-AATCCTATAA-----------ATT--
GCCCCACCC-C-T-ATCTCCCTTTGCTGACTCTCTTTTCAGACTCAGCCCACCTGCACCC
AGGTGA---------TTAAAAGCTTTATTGCTCACACAAAGCCTG--TTT--GGTGGTCT
CTTCACACGGACACACATG----------
>LTR7up2_chr18_5641543656421341_3515_ZNF534_ZNF90_KAP1_EncodeTxn_KLF4_NANOG_OCT4_7up_GRO2of7__chr18_5641543656415883____1447
-GTCAGGCCTCTGAGGCCAAG-----------------------CCAAGCCATCGCATCC
CCTGTGAC---------------------------------------------TTGCACG
TATACGCCCAGA------------------------------------------------
-----------------------------TGGCCTGAAGTAACTGAAGAATCACAAAAGA
AGTGC-----ATATGCCTTGC-CCCACCTTAACTGAT-----------------------
---GACATTC-------------------------------CACCATAAAAGAAGTAGAA
ATGGCCGGGCCTTG------------------CC----------TTAA----GTGATGAC
ATT---------------------------------------------------------
------------------------------------------------------------
------------------------------------------------------------
------------------------------------------------------------
------------------------------------------------------------
------------ACC--------TT--GTGAAAGTCCTTTTCCTGG--------------
----CTCATCCTGGCTCAAA-AAGCACCCCCAC---------------------------
------------------------------------------------------------
------------------------------------------------------------
--------------------T---------GAG----CACCTTGCG--------------
---------------------------AC-ACCCACTCC-TGCCTGCCAGAGAACAA-CC
CCCCTTTGACTGCAATTTTCCTTTACCTACCCA-AATCCTATAA-----------AACA-
GCCCCACCC-C---ATCTCCCTTCACTGACTCTCTTTTCAGACTCAGCCCACCTGCACCC
AGGTGA---------TTAAAAGCTTTATTGCTCACACAAAGCCTG--GTT--GGTGGTCT
CTTCACACGGACACGCATGA---------
>LTR7up2_chr16_59514911_59522964_5304_1_NANOG_GRO3of7_C_7up_phylo___chr16_5952252959522964___1397
TGTCAGGCCTCTGAGCCCAAG-----------------------CCAAGCCATCACATCC
CCTGTGAC---------------------------------------------TTGCACA
TATACGCCCAGA------------------------------------------------
-----------------------------TGGCCTGAAGTAACTGAAGAATCACAAAAGA
AGTGA-----ATATGCCCTGC-CCC-----AACTG-------------------------
------------------------------------------------------------
--------TCCTTG------------------CC----------TTAA----GTGATGAC
ATT---------------------------------------------------------
------------------------------------------------------------
------------------------------------------------------------
------------------------------------------------------------
------------------------------------------------------------
------------ACC--------TT--GTGAAAGTCCTTTT-------------------
---------CCTGGCTCAAA-AAGCTCCCCCAC---------------------------
------------------------------------------------------------
------------------------------------------------------------
--------------------T---------GAG----CACCTTGCG--------------
---------------------------AC-CCCCACTCC-TGCCCGCCAGAGAACAA-AC
CCCCTTTGACTGTAATTTTCCTTTACCTACCCA-AATCTTATAA-----------AACG-
GCCCCACCC-C-T-ATCTCCCTTCGCTGACTCTCTTTTCAGACTCAGCCCACCTGCACCC
AGGTGA---------TTAAAAGCTTTATTGCTCACGCAAAGCCTG--TTT--GGTGGTCT
CTTCACACGGACGCACATG----------
>LTR7u1_chr12_123104300_123104799_h3k27ac_weakenh_SOLO_FOXP1_KLF4_NANOG_44108_7up_phylo____chr12_123104300123104799____1448
-GTCAGGCCTCTGAGCCCGAG-----------------------CCAAGCCATCGCATCC
CCTGTGAC---------------------------------------------TTGCACC
TATACGCCCAGA------------------------------------------------
-----------------------------CGGCCTGAAGTAACTGAAGAATCACAAAAGA
AGTGA-----ATATGCCCTGC-CCCGCCTTAACTGAT-----------------------
---GACATTC-------------------------------CACCACAAAAGAAGTATAA
ATGGCCGGTCCTTG------------------CC----------TTAA----GTGATGAC
ATT---------------------------------------------------------
------------------------------------------------------------
------------------------------------------------------------
------------------------------------------------------------
------------------------------------------------------------
------------ACC--------TT--GTGAAAGTCCTTTTCCTGG--------------
----CTCATCCTGGCTCAAA-AAGCTCCCCCAC---------------------------
------------------------------------------------------------
------------------------------------------------------------
--------------------T---------GAG----CACCTTGCG--------------
---------------------------AC-CCCCACTCC-TGCCCGCCAGAGAACAA-AC
CCCCTTTGACTGTAATTTTCCTTTACCTACCCA-AATCTTATAA-----------AACA-
GCCCCACCC-C-T-ATCTCCCTTCGCTGACTCTCTTTTCTGATTCAGCCCGCCTGCACCC
AGGTGA---------TTAAAAGCTTTATTGCTCACACAAAGCCTG--TTT--GGTGGTCT
CTTCACACGGACACACATGA---------
>LTR7u1_chr20_32787739_32788208_EncodeTxn_SOLO_NANOG_C_7up_phylo___chr20_3278773932788208___1449
TGTCAGGCCTCTGAGCCCAAG-----------------------CCAAGCCATCGCATCC
CCTGTGAC---------------------------------------------TTGCACG
CATAAGCCCAGA------------------------------------------------
-----------------------------TGGCCTGAAGTAACTGAAGAATCACAAAAGA
AGTGA-----ATATGCCCTGC-CCCACCTTAACTGAT-----------------------
---GACATTC-------------------------------CACCATAAAAGAAGTATAA
ATGGCCGGTCCTTG------------------CC----------TTAA----GTGATGAC
ATT---------------------------------------------------------
------------------------------------------------------------
------------------------------------------------------------
------------------------------------------------------------
------------------------------------------------------------
------------ACC--------TT--GTGAAATCCCTTTTCCTGG--------------
----CTCCTCGTGGCTCAAA-AAACTCCCCCAC---------------------------
------------------------------------------------------------
------------------------------------------------------------
--------------------T---------GAG----CACCTTGAG--------------
---------------------------AC-CCCCACTCC-TGCCCGCCAGAGAACAA-AC
CCCCTTTGACTGTAATTTTCCTTTACCTACCCA-AATCTTAGAA-----------AATG-
GCCCCACCC-C-T-ATCTCCCTTCGCTGACTCTCTTTT-GGACTCAGCCCACCTGCACTC
AGGTGA---------TAAACAGCTTTATTGCTCACACAAAGCCTG--TTT--GGTGGTCT
CTTCACACGGGCGTACATG----------
>LTR7u1_chr4_81420796_81421243_EncodeTxn_SOLO_NANOG_7up_phylo____chr4_8142079681421243____1447
-GTCAGGCCTCTGAGCCCAAA-----------------------CCAAGCCATCGCTTCC
CCGGTGAC---------------------------------------------TTGCACG
TATACGCCCAGA------------------------------------------------
-----------------------------TGGCCTGAAGTAACTGAAGAACCACAAAAGA
AGTGA-----ATATGCCCTGC-CCCACCTTAACTGAT-----------------------
---GACATTC-------------------------------CACCCCGAAAGAAGTGAAA
ATGGCCGGTCCGTG------------------CC----------TTAA----GTGATGAC
ATT---------------------------------------------------------
------------------------------------------------------------
------------------------------------------------------------
------------------------------------------------------------
------------------------------------------------------------
------------ACC--------TT--GTGAAAGTCCTTTTCCTGG--------------
----CTCATCCTGGCTCAAA-AAGCTCCCCCAC---------------------------
------------------------------------------------------------
------------------------------------------------------------
--------------------T---------GAG----CACCTTGCG--------------
---------------------------AC-CCCCACTCC-TGCCCGCCAGAGAACAA-CC
CCCCTTTGACTATAATTTTCCTTTCCTTACCCA-AATCTTATAA-----------AATG-
GCCCCACCC-C---ATCTCCCTTTGCTGACTCTCTTTTCGGATTCAGCCCGCCTGCACCC
AGGTGA---------TTAAAAGCTTTATTGCTCACACAAAGCCTG--TTT--GGTGGTCT
CTTCACACGGACGCGCATGA---------
>LTR7u1_chr8_43116803_43117302_EncodeTxn_SOLO_NANOG_C_7up_phylo___chr8_4311680343117302___1498
-GTCAGGCTTCTGAGCCCAAG-----------------------CCAAGCCATCGCATCC
CCTGTGAC---------------------------------------------TTGCACA
TATACGCCCAGA------------------------------------------------
-----------------------------TGGCCTGAAGTAACTGAAGAATCACAAAAGA
AGTGA-----ATTTGCCCTGC-CCCGCCTTAACTGAT-----------------------
---GACATTC-------------------------------CACCACAAAAGAAGTGAAA
ATGGCCAGTCCTTG------------------CC----------TTAA----GCGATGAC
ATT---------------------------------------------------------
------------------------------------------------------------
------------------------------------------------------------
------------------------------------------------------------
------------------------------------------------------------
------------ACC--------TT--GTGAAAGTCCTTTTCCTGG--------------
----CTCATCCTGGCTCAAA-AAGCTCCCCCAC---------------------------
------------------------------------------------------------
------------------------------------------------------------
--------------------T---------GAG----CACCTTGCG--------------
---------------------------AC-CCCCACTCC-TGCCCACCACAGAACAA-AC
CCCCCTTGACTGTAATTTTCCTTTACCTACCCA-AATCTTATAA-----------AATG-
GCCCTACCC-C-T-ATCTCCCTTGGCTGACTCTCTTTTCGGACTCAGCCCGCCTGCACCC
AGGTGA---------TTAAATGCTTTATTGCTCACACAAAGCCTG--TTT--GGTGGTCT
CTTCACACGGACATGCATG----------
>LTR7u1_chrX_12310027_12310475_EncodeTxn_SOLO_NANOG_44108_C_7up_phylo___chrX_1231002712310475___1447
TGTCAGGCCTCTGAGCCCAAG-----------------------CCAAGCCATCGCATCC
CCT-TGAC---------------------------------------------TTGCACG
TATACGCCCAGA------------------------------------------------
-----------------------------TGGCCTGAAGTAACTGAAGAATCACAAAAGA
AGTGA-----ATATGCCCTGC-CCCACCTTAACTGAT-----------------------
---GACATTC-------------------------------CACCACAAAAGAAGTGAAA
ATGGCCGGTCCTTG------------------CC----------TTAA----GTGATGAC
ATT---------------------------------------------------------
------------------------------------------------------------
------------------------------------------------------------
------------------------------------------------------------
------------------------------------------------------------
------------ACC--------TT--GTGAAAGTCCTTTTCCTGG--------------
----CTCATCCTGGCTCAAA-AAGCTCCCCCAC---------------------------
------------------------------------------------------------
------------------------------------------------------------
--------------------T---------GAG----CACCTTGCG--------------
---------------------------AC-CCCCACTCC-TGCCCACCAGATAACAA-AC
CCCCTTTGACTGTAATTTTCCTTTACCTACCCA-AATCCTATAA-----------AACG-
GCTCCACCC-C-T-ATCTCCCTTCGCTGACTCTCTTTTCAGACTCAACCCGCCTGCACCC
AGGTGA---------TTAAAAGCTTTATTGCTCACACAAAGCCTG--TTC--GGTGGTCT
CTTCACATGGACGTGCATG----------
>LTR7u1_chr10_101201003_101201451_EncodeTxn_SOLO_C_7up_phylo___chr10_101201003101201451___1447
TGTTAGGCCTCTGAGCCCAAG-----------------------CCAAGCCGTGGCATCC
CCCGTGAC---------------------------------------------TTGCATG
TATACGCCCAGA------------------------------------------------
-----------------------------TGGCCTGAAGTAACTGAAGAATCACAAAAGA
AGTGA-----AAATACCCTGC-CCTGCCTTAACTGAT-----------------------
---GACATTC-------------------------------CACCACAAAAAAAGTGAAA
ATGGCCGGTCCTTG------------------CC----------TTAG----GTGATGAC
ATT---------------------------------------------------------
------------------------------------------------------------
------------------------------------------------------------
------------------------------------------------------------
------------------------------------------------------------
------------ACC--------TT--GTGAAAGTCCTTTTCCTGG--------------
----CTCATCCTGGCTCAAA-AA-CTCCCCTAC---------------------------
------------------------------------------------------------
------------------------------------------------------------
--------------------T---------GAG----CATTTTGCG--------------
---------------------------AC-CCCCACTCC-TGCCCGCCAGAGAGCAA-AC
CCCCTTTGACTGTAATTTTCCTTTACCTACCCA-AATCTTATAA-----------AACG-
GCCCCACCC-C-T-GTCTCCCTTCGCTGACTCCCTTTTCAGACTCAGCCCGCCTGCACCC
AGGTGA---------TTAAAAGTTTTATTGCTCACACAAAGCCTG--TTT--GGTGGTCT
CTTCACATGGGCGCGCATG----------
>LTR7u1_chr19_20059608_20060058_EncodeTxn_SOLO_NANOG_7up_phylo____chr19_2005960820060058____1448
-GTCAGGCCTCTGAGCCCAAG-----------------------CCTAGCCATCGCATCC
CCTGTGAC---------------------------------------------TTGCATG
TATACGCCCAGA------------------------------------------------
-----------------------------TGGCCTGAAGTAACTGAAGAATAACAAAAGA
AGTGA-----AAATGCCCTGC-CCCACCTTAACTGAT-----------------------
---GACATTC-------------------------------CACCACAAAAGAAGTGAAA
ATGGCCGGTCCTTG------------------CC----------TTAA----GTGATGAC
ATT---------------------------------------------------------
------------------------------------------------------------
------------------------------------------------------------
------------------------------------------------------------
------------------------------------------------------------
------------ACC--------TT--GTGAAAGTCCTTTTCCTGG--------------
----CTCATCCTGGCTCAAA-AAGCTCCGCCAC---------------------------
------------------------------------------------------------
------------------------------------------------------------
--------------------T---------GAG----TACCTTGTG--------------
---------------------------AC-CTCCACTCC-TGCCCGCCAGAGAAAAA-AC
CCCCTTTGACTGTAATTTTCCTCCACCTACCGA-AATCTTATAA-----------AACA-
GCCCCACCC-C-T-ATCTCCCTTCGCTGACTCTCTTTTCGGACTCAGCCCGCCTGCACCC
AGGTGA---------TTAAAAGCTTTATTGCTCACACAAAACCTG--TTT--GGTGGTCT
CTTCACATGGACGTGCATGA---------
>LTR7u1_chr2_227444484_227444932_EncodeRepressed_SOLO_NANOG_C_7up_phylo___chr2_227444484227444932___1448
TGTCAGGCCTCTGAGCCCAAG-----------------------CCAAGCCATCACATCC
CCTGTGAC---------------------------------------------TTGCACT
TATACACCCAGA------------------------------------------------
-----------------------------TGGCCTGAAGTAACTGAAGAATCACAAAAGA
AGTGA-----AAATGCCCTGC-CCCGCCTTAACTGAT-----------------------
---GACATTC-------------------------------CACCACAAAAGAAGTGAAA
ATGGCCAGGCCTTG------------------CC----------TTAA----GTGATGAC
ATT---------------------------------------------------------
------------------------------------------------------------
------------------------------------------------------------
------------------------------------------------------------
------------------------------------------------------------
------------ACC--------TT--GTGAAAGTCCTTTTCCTGG--------------
----CTCATCCTGGCTCAAA-AAGCTCCCCCAC---------------------------
------------------------------------------------------------
------------------------------------------------------------
--------------------T---------GAG----CACCTTGCG--------------
---------------------------AC-CTCCACTCC-TGCCCGCCAGAGAACAA-AC
CCCCTTTGACTGTAATTTTCCTTTACCTACCCA-AATCTTATAA-----------AATG-
GCCCCACCC-C-T-ATCTCCCTTCGCTGACTCTCTTTTCAGACTCAGCCCGCCTGCACCC
AGGTGA---------TTGAAAGCTTTATTGCTCACACAAAGCCTA--TTT--GGTGGTCT
CTTCACACGGACACGCATG----------
>LTR7u1_chrY_19411964_19427738_4759_1_k27ac_NANOG_GRO3of7_7up_phylo____chrY_1941196419412464____1499
-GTCAGGCCTCTGAGCCCAAG-----------------------CTAAGACATTGCATCC
CCTGTGAC---------------------------------------------TTGAACA
TATACGCCTAGA------------------------------------------------
-----------------------------TGGCCTGAAGTAACTGAAGAATCACAAAAGA
AGTGA-----AAATGCCTTGC-CCTGACTTAACTGAT-----------------------
---GACATTCTAACACAAAAGAAGTGTAAATGGCCGGTCCTTAACACAAAAGAAGTGAAA
ATGGCCGGTCCTTG------------------CC----------TTAC----GTGGTGAC
ATT---------------------------------------------------------
------------------------------------------------------------
------------------------------------------------------------
------------------------------------------------------------
------------------------------------------------------------
------------ACC--------TT--GTGAAAGTCCTTTTCCTGG--------------
----CTCATCCTGGCTCAAA-AAGATCCCCCAC---------------------------
------------------------------------------------------------
------------------------------------------------------------
--------------------T---------GAG----CACCTTGTG--------------
---------------------------AC-CCCCACTCC-TGCCCACTAGAGAACAA-AC
CGCCTTTGACTGTAATTTTCCTTTACCTACCCA-AATCTTATAA-----------AACA-
GCCCCACCC-C-T-ATCTCCCTTCACTGACTGTCTTTTCAGACTCAGCCGGCCTGCCCCC
AGGTGA---------TTAAAAGCTTTATTGCTCACACAAAGCCTG--TTT--AGTGGTCT
CTTCACACAGATACGCATGA---------
>LTR7u1_chr3_112399751_112400198_h3k27ac_enh_SOLO_NANOG_7up_phylo____chr3_112399751112400198____1447
-GTCAGACCTCTGAGCCTAAA-----------------------CCAAGCCATCGCAACC
TTTGTGAC---------------------------------------------TTGCCCT
TATACACCTAGA------------------------------------------------
-----------------------------TGGCCTGAAGTAACTGAAGAATCACAAAAGA
AGTGA-----AAATGCCCTGC-CCCGCCTTAACTGAT-----------------------
---GACATTCCAC-------------------------------CACAAAAGAAGTGAAA
ATGGCCGGTCCTTG------------------CC----------TTAA----GTGATGAC
ATT---------------------------------------------------------
------------------------------------------------------------
------------------------------------------------------------
------------------------------------------------------------
------------------------------------------------------------
------------ACC--------TT--GTGAAAGTCCTTTTCCTGG--------------
----CTCATCCTGGCTCAAA-AA-CTCCCCCAC---------------------------
------------------------------------------------------------
------------------------------------------------------------
--------------------T---------GAG----CACCCTGTG--------------
---------------------------AC-CCCCACTCC-TGCCCGCCAGAGAACAA-AC
CCCCTTTGACTGTAATTTTCCTTTACCTACCCA-AATCTTATAA-----------AACA-
GCCCCACCC-C-T-ATCTCCCTTCACTGACTCTCTTTTCAGACTCAGCCCGCCTGCACCC
AGGTGA---------TTAAAACCTTTATTGCTCACACGAAGCCTG--TTT--GGTGGTCT
CTTCACATGGACGCGCATGA---------
>LTR7u1_chr7_32514434_32514933_h3k27ac_EncodeTxn_SOLO_NANOG_7up_phylo____chr7_3251443432514933____1499
-GTCAGGCCTCTGAGCCCAAG-----------------------CCAAGCCATCGCATCC
CCTGTGAC---------------------------------------------TTGCACG
TATATGCCCAGA------------------------------------------------
-----------------------------TGGCCTAAAGTAACTGAAGAATCACAAAAGA
AGTGA-----AAATGCCCTGC-CCCGCCTTAACTGAT-----------------------
---GACATTCTACCACAAAAGAAGTGTAAATGGCCGGTCCTCCCCACAAAAGAAGTGAAA
ATGGCCGGTCCTTG------------------CC----------TTAA----GTGATGAC
ATT---------------------------------------------------------
------------------------------------------------------------
------------------------------------------------------------
------------------------------------------------------------
------------------------------------------------------------
------------ACC--------TT--GTGAAAGTCCTTTTCCTGG--------------
----CTCATCCTGGCTCAGA-AACCTTCCTTAC---------------------------
------------------------------------------------------------
------------------------------------------------------------
--------------------T---------GAG----CACCTCGTG--------------
---------------------------AC-CCCCACTCC-TACCCGCCAGAGAACAA-AC
ACCCTTTGACCGTAATTTTCCTTTACCTACCCA-AATCTTATAA-----------AACA-
GCCCCACCC-C-T-ATCTCCCTTCACTGACTCTCTTTTCGGACTCAGCCCGCCTGCACCC
AGGTGA---------TTAAAAGCTTTATTGCTCACACAAAGCCTG--TTT--GGTGGTCT
CTTCACACGGACACGCATGA---------
>LTR7up2_chr4_125561620_125567456_4857_ZNF534_ZNF90_KAP1_EncodeRepressed_FOXP1_KLF4_NANOG_44108_TCF4_FOXA1_7up_C_7up_phylo___chr4_125567008125567456___1448
TGTTTGGCCTCTGAGCCCAAG-----------------------CCAAGCCATCGCATCC
CCTGTGAC---------------------------------------------TGGCACG
TATACGCCCAGA------------------------------------------------
-----------------------------TGGCCTGAAGTAACTGAAGAATCACAAAAGA
AGTGA-----ATATGCCCTGC-CCCACCTTAACTGAT-----------------------
---GACATTCCACCACAAAAGAAGTGTAAATGGCCGGTCCT-------------------
----------------------------------------------------CTGATGAC
ATT---------------------------------------------------------
------------------------------------------------------------
------------------------------------------------------------
------------------------------------------------------------
------------------------------------------------------------
------------ACC--------TT--GTGAAAGTCCTTTTCCTGG--------------
----CTCATCCTGGCTCAAA-AAGCACCCCCAC---------------------------
------------------------------------------------------------
------------------------------------------------------------
--------------------T---------GAG----CACCTTGCG--------------
---------------------------AC-CCCCACTCC-TGCCCGCCAGAGAACAA-CC
CCCCTTTGACTGTAATTTTCCTTTACCTACCCA-AATCCTATAA-----------AACG-
GCCCCACCC-C-T-ATCTCCCTTTGCTGACTCTCTTTTCGGACTCAGCCCACCTGCACCC
AGGTGA---------TTAAAAGCTTTATTGCTCACACAAAGCCTG--TTT--GGTGGTCT
CTTCACACAGACGCGCATG----------
>LTR7up2_chr9_80137295_80143148_3406_ZNF534_KAP1_EncodeTxn_FOXP1_KLF4_NANOG_FOXA1_7up_GRO3of7_7up_phylo____chr9_8013729580137741____1446
-GTCAGGCCTCTGAGCCCAAG-----------------------CCAAGCCATCGCATCC
CCTGTGAC---------------------------------------------TTGCACG
TATATGTCCAGA------------------------------------------------
-----------------------------TGGCCTGAAGTAACTAAAGAATCACAAAAGA
AGTGA-----ATATGCCCTGC-CCCACCTTAACTGAT-----------------------
---GACATTCCACCACAAAAGAAGTGTAAGTGGCCGGTCCT-------------------
----------------------------------------------------CTGATGAC
ATT---------------------------------------------------------
------------------------------------------------------------
------------------------------------------------------------
------------------------------------------------------------
------------------------------------------------------------
------------ACC--------TT--GTGAAAGTCCTTTTCCTGG--------------
----CTCATCCTGGCTCAAA-AAGCACCCCCAC---------------------------
------------------------------------------------------------
------------------------------------------------------------
--------------------T---------GAG----CACCTTGCA--------------
---------------------------AC-CCCCACTCC-TGCCCGCCAGAGAACAA-CC
CCCCTTTGACTGTAATTTTCCTTTACCTACCCA-AATCCTATAA-----------AACG-
GCCCCACCC-C-T-ATCTCCCTT--CAGACTCTCTTTTCAGACTCAGCCCACCTGCACCC
AGGTGA---------TTAAAAGCTTTATTGCTCACACAAAGCCTG--TTT--GGTGGTCT
CTTCACATGGACGCGCATGA---------
>LTR7up2_chr7_125909965125915739_4678_ZNF534_KAP1_EncodeTxn_FOXP1_KLF4_NANOG_OCT4_FOXA1_7up_GRO2of7__chr7_125909965125910413____1448
-GTCAGGCCTCTGAGCCCAAG-----------------------CCAAGCCATCACATCC
CCTGTGAC---------------------------------------------TTGCACA
TATATGCCCAGA------------------------------------------------
-----------------------------TGGCCTGAAGTAACTGAAGAATCACAAAAGA
AGTGA-----ATATGCCCTGC-CCCACCTTAACTGAT-----------------------
---GACATTCCACCACAAAAGAAGTGTAAATGGCCGGTCCT-------------------
----------------------------------------------------CTGTTGAC
ATT---------------------------------------------------------
------------------------------------------------------------
------------------------------------------------------------
------------------------------------------------------------
------------------------------------------------------------
------------ACC--------TT--GTGAAAGTCCTTTTCCTGG--------------
----CTCATCCTGGCTCAAA-AAGCACCCCCAC---------------------------
------------------------------------------------------------
------------------------------------------------------------
--------------------T---------GAG----CACCTTGTG--------------
---------------------------AC-CCCCACTCC-TGCCCGCCAGAGAACAA-CC
CCCCTTTGACTGTAATATTCCTTTATCTACCCA-AATCCTATAA-----------AACG-
GCCCCACCC-C-T-ATCTCCCTTCGCTGACTCTCTTTTTGGACTCAGTCCACCTGCACCC
AGGTGA---------TTAAAAGCTTTATTGCTCACACAAAGCCTG--TTT--GGTGGTCT
CTTCACAGGGACGTGCATGA---------
>LTR7up2_chr6_14296942_14302823_3454_ZNF534_k4me3_KLF4_NANOG_44108_SOX2_7up_wanghigh_GRO3of7_C_7up_phylo___chr6_1430237614302823___1446
TGTCAGGCCTCTGAGCCCAAG-----------------------CCAAGCCATCGCATCC
CCTGTGAC---------------------------------------------TTGCACA
TATACGCCCAGA------------------------------------------------
-----------------------------TGGCCTGAAGTAACTGAAGAATCACAAAAGA
AGTG------ATATGCCTTGC-CCCACCTTAACTGAT-----------------------
---GACATTCCACCACAAAAGAAGTGTAAATGGCTGGTCCT-------------------
----------------------------------------------------GTGATGAC
ATT---------------------------------------------------------
------------------------------------------------------------
------------------------------------------------------------
------------------------------------------------------------
------------------------------------------------------------
------------ACC--------TT--GTGAAAGTCCTTTTCCTGC--------------
----CTCATCCTGGCTCAAA-AAGCTCCCCCAC---------------------------
------------------------------------------------------------
------------------------------------------------------------
--------------------T---------GAG----CACCTTGTG--------------
---------------------------AC-CCCCACTCT-TGCCCGCCAGAGAACAA-CC
CCCCTTTGACTGTAATTTTCCTTTACCTACCCA-AATCCTATAA-----------AACG-
GCCCCACCC-C-T-ATCTCCCTTCACTGACTCT--TTTCGGACTCAGCCCACCTGCACCC
AGGTGA---------TTAAAAGCTTTATTGCTCACACAAAGCCTG--TTT--GGTGGTCT
CTTCACATGGACGCGCATGA---------
>LTR7up2_chr20_12752946_12753392_h3k27ac_enh_SOLO_KLF4_NANOG_44108_7up_proto7y____chr20_1275294612753392____1444
-GTCAGGCCTCTGAGCCCAAG-----------------------CCAAGCCATCACATCC
CCTGTGAC---------------------------------------------TTGGACA
TACACGCCCACA------------------------------------------------
-----------------------------TGGCCTGAAGTAACTGAAGAATCACAAAAG-
AGTGA-----ATATGCCCTGC-CCCACCTTAACTGAT-----------------------
---GACATTCTACCACAAAAGAAGTGTAAATGGCCGGTCCT-------------------
----------------------------------------------------GTGATGAC
ATT---------------------------------------------------------
------------------------------------------------------------
------------------------------------------------------------
------------------------------------------------------------
------------------------------------------------------------
------------ACC--------TT--GTGAAAGTCCTTTTCCTGG--------------
----CTCATCCTGGCTCAAA-AT-CACCCCCAC---------------------------
------------------------------------------------------------
------------------------------------------------------------
--------------------T---------GAG----CACCTTGTG--------------
---------------------------AC-CAC-ACTC--TGCCCGCCAGAGAACAA-CC
CACCTTTGACTATAATTTTCCTTTACCTACCCA-AATCCTATAA-----------AATG-
GCCCCACCC-C-T-ATCTCCCTTCGCTGACTCTCTTTTCAGACTCAGCCCACCTGCGCCC
AGGTGA---------TTAAAAGCTTTATTGCTCGCACAAAGCCTG--TTT--GGTGGTCT
CTTCACACAGATGCGCATGA---------
>LTR7u1_chrY_15692217_15692720_SOLO_NANOG_C_7up_phylo___chrY_1569221715692720___1498
TGTCAGGCCTCTAAGCCCAAG-----------------------CCAAGCCATCATATCC
CCTGTGAC---------------------------------------------TTGCACA
TATATGTCCAGA------------------------------------------------
-----------------------------TGGCTTGAAGTAACTGAAGAATCACAAAAGA
AGTGA-----ATATGCCCTGC-CTCGCCTTAACTGAT-----------------------
---GACATTGCACCACAAAAGAAGTGTAAATGGCCGGTCCTCACCACAAAAGAAATGAAA
ATGTCTGATCCTTG------------------CC----------TTAA----GTGATGAC
ATT---------------------------------------------------------
------------------------------------------------------------
------------------------------------------------------------
------------------------------------------------------------
------------------------------------------------------------
------------ACC--------TT--GTGAAAGTCCTTTTCCTGG--------------
----CTCATCCTGGCTCACA-AATCTCCCCCAC---------------------------
------------------------------------------------------------
------------------------------------------------------------
--------------------T---------GAG----CACCTTGTG--------------
---------------------------AT-CCCCACTCC-TGCCTGCCAGAGAACAA-AC
TCCCTTTGACTGTAATTTTCCTTTACCTACCCA-AATCTTATAA-----------AATG-
GCCCCACCC-C---ATCTCCCTTCACTGACTCTCTTTTTGAACTCAGCCCGCCTTCACTC
AGGTGA---------TTAAAAGCTTTATTGCTCACACAAAGCCTG--TTT--GGTGGTCT
TTTTACACAAACGCGCATG----------
>LTR7u1_chr11_68622705_68632796_3949_ZNF534_ZNF90_KAP1_EncodeTxn_7up_phylo____chr11_6862270568623198____1493
-GTCAGGCCTCTGAGACCAAG-----------------------CCAAGCCATCACATCC
CCTGTGAC---------------------------------------------TTGCACA
TATACACCCAGA------------------------------------------------
-----------------------------TGGCCTGAAGTAACTGAAGAATCACAAAAGA
AGTGA-----TTATGCCCTGC-CCCACCTTAACTGAT-----------------------
---GACACTCCACCACAAAAGAAATGAAAATGGCTGGTCCTCACCACAAAAGAAGTGTAA
ATGGCCAGTCCTTG------------------CC----------TTAA----GTGATGAC
GTT---------------------------------------------------------
------------------------------------------------------------
------------------------------------------------------------
------------------------------------------------------------
------------------------------------------------------------
------------ACC--------TT--GTGAAAGTCCTTTTCCTGG--------------
----CTCATCCTGGCTCAAA-AGCCTCCCCCAC---------------------------
------------------------------------------------------------
------------------------------------------------------------
--------------------T---------GAG----CACCTTGAG--------------
---------------------------AC-CCCCACTCC-TGCTCGCCAGAGAACAA-AC
CCCCTTTG----TAATTTTCCTTTACCTACACA-AATCTTATAA-----------AATG-
GCCCCACCC-C---ATCTCCCTTTGCTGACTCT--TTTTGGACTCAGCCCGCCTGCACCC
AGGTGA---------TAAACAGCTTTATTGCTCACACAAAGCCTG--TTT--AGTAGTCT
CTTCACATGGACGCGCATG----------
>LTR7u1_chr10_9080728990812809_3579_ZNF534_ZNF90_KAP1_EncodeTxn_GRO2of7__chr10_9080728990807737____1397
-GTCAGGCCTCTGAGCCCAAG-----------------------CCAAGCCATCGCATCC
CCTGTCAC---------------------------------------------TTGCACG
TACACACCCAGA------------------------------------------------
-----------------------------TGGCCTGAAGTAACTGAAGAATCACAAAAGA
AGTGA-----ATATGCCCTGC-CTC-----------------------------------
------------------------------------------------------------
------------TG------------------CC----------TTAA----CTGATGAC
ATT---------------------------------------------------------
------------------------------------------------------------
------------------------------------------------------------
------------------------------------------------------------
------------------------------------------------------------
------------GTC--------TT--GTGAAATTCCTTTTCCTGG--------------
----CTCATCCTGGCTCAAA-A-CCTCCCCCAC---------------------------
------------------------------------------------------------
------------------------------------------------------------
--------------------T---------GAG----CACCTTGCA--------------
---------------------------AC-CCCTACGCC-TGCTCGCCAGAGAACAA-AA
CCCCTTTGACTGTAATTTTCCTTTACCTACCCA-AATATTATAA-----------AACG-
GCCCCACCC-C-T-ATCTCCCTTTGCTGACTCTCTTTTCGGACTCAGCCCGCAGGCACCC
AGGTGA---------TTAAAAGCTGTATTGCTCACACAAAGCCTG--TTT--GGTGGTCT
CTTCACACGGACGCGCATGA---------
>LTR7u1_chr10_90812810_90813258_EncodeTxn_SOLO_NANOG_44108_SMAD11_SOX2_TCF4_proto7y____chr10_9081281090813258____1397
-GTCAGGCCTCTGAGCCCAAG-----------------------CCAAGCCATCGCATCC
CCTGTGAC---------------------------------------------TTGCACA
TATTCGCCCAGA------------------------------------------------
-----------------------------TGGCCTGAAGTAACTGAAGAATCACAAAAGA
AGTGA-----ATATGCCCTGC-CCC-----------------------------------
------------------------------------------------------------
------------TG------------------CC----------TTAA----CTGATGAC
ATT---------------------------------------------------------
------------------------------------------------------------
------------------------------------------------------------
------------------------------------------------------------
------------------------------------------------------------
------------GTC--------TT--GTGAAATTCCTTTTCCTGG--------------
----CTCATCCTGGCTCAAA-A-CCTCCCCCAC---------------------------
------------------------------------------------------------
------------------------------------------------------------
--------------------T---------GAG----CACCTTGCA--------------
---------------------------AC-CCCCACTCC-TGCCCGCCAGAGAACAA-AC
CCCCTTTGACTGTCATTTTCCTTTACCTACCCA-AATCTTATAA-----------AACG-
GCCCCACCC-C-T-ATCTCCCTTTGCTGACTCTCTTTTCAGACTTAGCCCGCCTGCACCC
AGGTGA---------TTAAAAGCTGTATTGCTCACACAAAGCCTG--TTT--GGTGGTCT
CTTCACACGGACGCGCATGA---------
>LTR7up1_chr1_215410117_215415683_3446_1_k4me3_EncodeRepressed_KLF4_NANOG_SOX2_TCF4_7up_GRO5of7_GRO6of7_GRO7of7_C_7up_phylo___chr1_215415235215415683___1448
TGTCAGGCCTCTGAGCCCAAG-----------------------CCAAGCCATCGCATCC
CCTGTGAC---------------------------------------------CTGCACG
TATACGCCCAGA------------------------------------------------
-----------------------------TGACCTGAAGTAACTGAAGAATCACAAAAGA
AGTGA-----ATAGGCCCTGC-CCCACCTTAACTGAT-----------------------
---GACATTCCACCACAAAAGGAGTGTAAATGGCCGGTCCT-------------------
------------TG------------------CC----------TTAA----CTGATGAC
ATT---------------------------------------------------------
------------------------------------------------------------
------------------------------------------------------------
------------------------------------------------------------
------------------------------------------------------------
------------ACC--------TT--GTGAAAGTCCTTTTCCTGG--------------
----CTCATCCTGGCTCAAA-AAGCACCCCCAC---------------------------
------------------------------------------------------------
------------------------------------------------------------
--------------------T---------GAG----CACCTTGCA--------------
---------------------------AC-CCCCACTCC-TGCCCGCCAGAGAACAA-AC
CCCCTTTGACTGTAATTTTCCTTTACCTACCCC-AATCGTATAA-----------AACA-
GCCCCATCC-T-T-ATCCCCCTTCGCTGA--CTCTTTTCGGACTCAGCCCACCTGCACCC
AGGTGA-----AA--TAAACAGCCATGTTGCTCACACAAAGCCTG--TTT--GGTGGTCT
CTTCACACGGACGCGCATA----------
>LTR7up1_chr2_187557941_187566148_5677_ZNF534_k4me3_TSS_KLF4_NANOG_44108_TCF4_7up_wanghigh_chimeric_C_7up_phylo___chr2_187565698187566148___1450
TGTCAGGCCTCTGAGCCCAAG-----------------------CCAAGCCATCGCATCC
CCTGTGAC---------------------------------------------CTGCACA
TATACGCCCAGA------------------------------------------------
-----------------------------TGGCCTGAAGTAACTGAAGAATCACAAAAGA
AGTGA-----ATATGCCCTGC-CCCACCTTAACTGAT-----------------------
---GACATTCCACCACAAAAGAAGTGTAAATGGCCGGTCCT-------------------
------------TG------------------CC----------TTAA----CTGATGAC
ATT---------------------------------------------------------
------------------------------------------------------------
------------------------------------------------------------
------------------------------------------------------------
------------------------------------------------------------
------------ACC--------TT--GTGAAAGTCCTTTTCCTGG--------------
----CTCATCCTGGCTCAAA-AAGCACCCCCAC---------------------------
------------------------------------------------------------
------------------------------------------------------------
--------------------T---------GAG----CACCTTGCA--------------
---------------------------GC-CCCCACTCC-TGCCCGCCAGAGAACAA-AC
CCCCTTTGACTGTAATTTTCCTTTACCTACCCA-AATCCTATAA-----------AACG-
GCCCCACCC-T-T-ATCTCCCTTGGCTGACTCTCTTTTCCAACTCAGCCCACCTGCACCC
AGGTGA-----AA--TAAACAGTCATGTCGCTAACACAAAGCCTG--TTT--GGTGGTCT
CTTCACATGGACGCGCGTG----------
>LTR7up1_chr1_209448805209454002_3258_ZNF534_k4me3_EncodeRepressed_FOXP1_KLF4_NANOG_OCT4_SOX2_TCF4_7up_GRO2of7__chr1_209448805209449256____1450
-GTCAGGCCTCTGAGCCCAAG-----------------------CCAAGCCATCACATCC
CCTGTGAC---------------------------------------------CTGCACC
TATACGCCCAGA------------------------------------------------
-----------------------------TGGCCTGAAGTAACTGAAGAATCACAAAAGA
AGTGA-----ATATGCCCTGC-CCCACCTTAACTGAT-----------------------
---GACATTCCACCACAAAAGAAGTGTAAATGGCCGGTCCT-------------------
------------TG------------------CC----------TTAA----CTGATGAC
ATT---------------------------------------------------------
------------------------------------------------------------
------------------------------------------------------------
------------------------------------------------------------
------------------------------------------------------------
------------ACC--------TT--GTGAAAGTCCTTTTCCTGG--------------
----ATCATCCTGGCTCAAA-AAGCACCCCCAC---------------------------
------------------------------------------------------------
------------------------------------------------------------
--------------------T---------GAG----CACCTTGCG--------------
---------------------------AC-CCCTACTCC-TTCCCGCCAGAGAACAA-AC
CCCCTTTGACGGTAATTTTCCTTTACCTACCCA-AATCCTATAA-----------AACG-
GCCCCACCC-T-T-ATCTCCCTGGGCTGACTCTCTTTTCGGACTCAGCCCGCCTGCACCC
AGGTGA-----AA--TAAACAGCCATGTTGCTCACACAAAGCCTG--TTT--GGTGGTCT
CTTCACACGGACGCGCATGA---------
>LTR7up1_chr9_121790002_121796769_1834_ZNF534_KAP1_k4me3_EncodeRepressed_FOXP1_KLF4_NANOG_44108_7up_GRO3of7_7up_phylo____chr9_121790002121790450____1448
-GTCAGGCCTCTGAGCCCAAG-----------------------CCAAGCCATCGCATCC
CCTGTGAC---------------------------------------------CTGCACG
TATACGCCCAGA------------------------------------------------
-----------------------------TGGCCTGAAGAAACTGAAGAATCACAAAAGA
AGTGA-----ATACGCCCTGC-CCCACCTTAACTGAT-----------------------
---GACATTCCACCACAAAAGAAGTGTAAATGGCCGGTCCT-------------------
------------TG------------------CC----------TTAA----CTGATGAC
ATT---------------------------------------------------------
------------------------------------------------------------
------------------------------------------------------------
------------------------------------------------------------
------------------------------------------------------------
------------ACC--------TT--GTGAAAGTCCTTTTCCTGG--------------
----TTCATCCTGGCTCAAA-AAGCACCCCCAC---------------------------
------------------------------------------------------------
------------------------------------------------------------
--------------------T---------GAG----CACCTTGCG--------------
---------------------------AC-CCC-ACTCC-TGCCCGCCAGAGAACAA-AC
CCCC-TTGACTGTAATTTTCCTTTACCTACCCA-AATCCTATAA-----------AACG-
GCCCCACCC-T-T-ATCTCCCTTCGCTGACTCTCTTTTCGGACTCAGCCCGCCTGCACCC
AGGTGA-----AA--TAAACAGCCATGTTGCTCACACAAAGCCTG--TTT--GGTGGTCT
CTTCATATGGACGCGCATGA---------
>LTR7up1_chr3_149196809_149197259_h3k27ac_TSS_SOLO_FOXP1_KLF4_MED1_NANOG_44108_SMAD11_SOX2_TCF4_7up_7up_phylo____chr3_149196809149197259____1450
-GTCAGGCCTCTGAGCCCAAG-----------------------CCAAGCCATCGCATCC
CCTGTGAC---------------------------------------------TTGCACG
TATACGCCCAGA------------------------------------------------
-----------------------------TGGCCTGAAGTAACTGAAGAATCACAAAAGA
AGTGA-----ATATGCCCTGC-CCCACCTTAACTGAT-----------------------
---GACATTCCACCACAAAAGAAATGTAAATGGCCGGTCTT-------------------
------------TG------------------CC----------TTAA----CTGATGAC
ATT---------------------------------------------------------
------------------------------------------------------------
------------------------------------------------------------
------------------------------------------------------------
------------------------------------------------------------
------------ACC--------TT--GTGAAAGTCCTTCTCCTGG--------------
----CTCATCCTGGCTCAAA-AAGCACCCCCAC---------------------------
------------------------------------------------------------
------------------------------------------------------------
--------------------T---------GAG----CACCTTGCG--------------
---------------------------AC-CCCCACTCC-TGCCTGCCAGAGAACAA-AC
CCCCTTTGACTGTAATTTTCCTTTACCTACCCA-AATCCTATAA-----------AACG-
GCCCCACAC-T-T-ATCTCCCTTCGCTGACTCTCTTTTCGGACTCAGCCCGCCTGCACCC
GGGTGA-----AA--TAAACAGCCATGTTGCTCACACAAAGCCTG--TTT--GGTGGTCT
CTTCACATGGACGCGCATGA---------
>LTR7up1_chr15_96871837_96877667_3509_ZNF534_k4me3_weakenh_FOXP1_KLF4_NANOG_44108_FOXA1_7up_wanghigh_C_7up_phylo___chr15_9687721796877667___1450
TATCAGGCCTCTGAGCCCAAG-----------------------CCAAGCCATCGCATCC
CCTGTGAC---------------------------------------------CTGCACG
TATGCGCCCAGA------------------------------------------------
-----------------------------TGGCCTGAAGTAACTAAAGAATCACAAAAGA
AGTGA-----ATATGCCCTGC-CCCACCTTAACTGAT-----------------------
---GACATTCCACGCCAAAAGAACTGTAAATGGCCGGTCCT-------------------
------------TG------------------CC----------TTAA----CTGATGAC
ATT---------------------------------------------------------
------------------------------------------------------------
------------------------------------------------------------
------------------------------------------------------------
------------------------------------------------------------
------------ACC--------TT--GTGAAAGTCCTTTTCCTGG--------------
----CTCATCCTGGCTCAAA-AAGCTCCCCCAC---------------------------
------------------------------------------------------------
------------------------------------------------------------
--------------------T---------GAG----CACCTTGCG--------------
---------------------------AC-CCCCACTCC-TACCTGCCAGAGAACAA-AC
CCCCTTTGACTGTAATTTTCCTTTACCTACCCA-AATCCTATAA-----------AACG-
GCCCCACCC-T-T-ATCTCCCTTCGCTGACTCTCTTTTCGGACTCAGCCCGCCTGCACCC
AGGTGA-----AA--TAAACAGCCATGTTGCTCACACAAAGCCTG--TTT--GGTGGTCT
CTTCACATGGACGCACATG----------
>LTR7up1_chr10_25768956_25774917_2169_ZNF534_KAP1_EncodeTxn_KLF4_NANOG_7up_GRO3of7_C_7up_phylo___chr10_2577443625774917___1450
TGTCAGGCCTCTGAGCCCAAG-----------------------CCAAGCCATCGCATCC
CCTGTGAC---------------------------------------------CTGCACA
TATACGCCAAGA------------------------------------------------
-----------------------------TGGCCTGAAGTAACTAAAGAATCACAAAATA
AGTGA-----ATATGCCCTAC-CCCACCTTAACTGAT-----------------------
---GACATTCCACCACAAAAGAAGTGTAAATGGCCGGTCCT-------------------
------------TG------------------CC----------TTAA----CTGATGAT
ATT---------------------------------------------------------
------------------------------------------------------------
------------------------------------------------------------
------------------------------------------------------------
------------------------------------------------------------
------------ACC--------TT--GTGAAAGTCCTTTTCCTGG--------------
----CTCATCCTGGCTCAAA-AAGCACCCCCAC---------------------------
------------------------------------------------------------
------------------------------------------------------------
--------------------T---------GAG----CACCTTGCG--------------
---------------------------AC-CCCCACTCC-TGCCCACCAGAGAACAA-AC
CCCCTTTGACTGTAATTTTCGTTTACCTACCCA-AATCCTATGA-----------AACA-
GCCCCACCC-T-T-ATCTCCCTTCGCTGACTCTCTTTTCGGACTCAGCCCGCCTGCACCC
AGGTGA-----AA--TAAACAGCCATGTTGCTCACACAAAGCCTG--TTT--GGTGGTCT
CTTCACATGGACTCGAGTG----------
>LTR7up1_chr4_61764218_61770025_3585_ZNF534_KAP1_k4me3_TSS_FOXP1_KLF4_NANOG_44108_SMAD11_FOXA1_7up_wanghigh_C_7up_phylo___chr4_6176954361770025___1448
TGTCAGGCCTCTGAGCCCAAG-----------------------CCAAGCCATCGTATCC
CCTGTGAC---------------------------------------------CTGCACC
TGTACGCCCAGA------------------------------------------------
-----------------------------TGGCCTGAAGTAACTAAAGAATCACAAAAGA
AGTGA-----ATATGCCCTGC-CCCACCTTAACTGAT-----------------------
---GACATTCCACCACAAAAGAAGTGTAAATGGCCAGTCCT-------------------
------------TG------------------CC----------TTAA----CTGATGAC
ATT---------------------------------------------------------
------------------------------------------------------------
------------------------------------------------------------
------------------------------------------------------------
------------------------------------------------------------
------------ACC--------TT--GTGAAAGTCCTTTTCCTGG--------------
----CTCATCCTGGCTCCAA-AAGCACCCCCAC---------------------------
------------------------------------------------------------
------------------------------------------------------------
--------------------T---------GAG----CACCTTGCG--------------
---------------------------AC-CCCCACTCC-TGCCCGCCAGAGAACAA-AC
CCCCTTGGACTGTAATTTTCCTTTACCTACCCA-AATCCTATAA-----------AACG-
GCCTCACCC-T-T-ATCTCCCTTCACTGACCC--TTTTCGGACTCAGCCTGCCTGCACCC
AGGTGA-----AG--TGAACAGCCATGTTGCTCACACAAAGCCTG--TTT--GGTGGTCT
CTTCACATGGACGCGCATG----------
>LTR7up1_chrY_5324787_5330427_3166_1_k4me3_KLF4_NANOG_44108_TCF4_7up_wanghigh_C_7up_phylo___chrY_53299785330427___1420
TGTCAGGCCTCTGAGCCCAAG-----------------------CCAAGCCATCGCATCC
CCTGTGAC---------------------------------------------CTGCACG
TATATGCCCGGA------------------------------------------------
-----------------------------TGGCCTGAAGTAACTAAAGAATCACAAAAGA
AGTGA-----AAATGCCCTGC-CCCACCTTAACTGAT-----------------------
---GACATTCCACCACAAAAGAAGTGTAAATGGCCGGTCCT-------------------
------------TG------------------CC----------TTAA----CTGATGAC
GTT---------------------------------------------------------
------------------------------------------------------------
------------------------------------------------------------
------------------------------------------------------------
------------------------------------------------------------
------------ACC--------TT--GTGAAAGTCCTTTTCCTGG--------------
----CTCATCCTGGATCAGA-A--------------------------------------
------------------------------------------------------------
------------------------------------------------------------
------------------------------------------------------------
----------------------------------ACTCC-TACCCGCCAGAGAACAA-AC
CCCCTTTGACTGTAATTTTCCTTTACCTACCCA-AATCTTATAA-----------AACG-
GCCCCACCC-C-T-ATCTCCCTTCGCTGACTCTCTTTTCGGACTCAGCCCGCCTGCACCC
AGGTGA-----AA--TAAACAGCCATGTTGCTCACACAAAGCCTG--TTT--GGTGGTCT
CTTCACACGGACGCGCATG----------
>LTR7up1_chrX_9210024092105917_3253_ZNF534_k4me3_weakenh_FOXP1_KLF4_MED1_NANOG_OCT4_FOXA1_7up_wanghigh_chimeric_GRO2of7__chrX_9210543792105917___1449
TGTCAGGCCTCTGAGCCCAAG-----------------------CCAAGCCATCGCATCC
CCTGTGAC---------------------------------------------CTGCAC-
TATATGCCCGGA------------------------------------------------
-----------------------------TGGCCTGAACTAACTAAAGAATCACAAAAGA
AGTGA-----ATATGCCCTGC-CCCACCTTAACTGAT-----------------------
---GACATTCCACCACAAAAGAAGTGTAAATGGCCGGTCCT-------------------
------------TG------------------CC----------TTAA----CTGATGAC
ATT---------------------------------------------------------
------------------------------------------------------------
------------------------------------------------------------
------------------------------------------------------------
------------------------------------------------------------
------------ACC--------TT--GTGAAAGTCCTTTTCCTGG--------------
----CTCATCCTGGCTCAAA-AAGCACCCCCAC---------------------------
------------------------------------------------------------
------------------------------------------------------------
--------------------T---------GAG----CACCTTGCG--------------
---------------------------AC-CCCCACTCC-TACCCGCCAGAGAACAA-AC
CCCCTTTGACTGTAATTTTCCTTTACCTACCCA-AATCTTATAA-----------AACG-
GCCCCACCC-C-T-ATCTCCCTTCGCTGACTCTCTTTTCCGACTCAGCCCGCCTGCACCC
AGGTGA-----AA--TAAACAGCCATGTTGCTCACACAAAGCCTG--TTT--GGTGGTCT
CTTCACACGGACGCGCATG----------
>LTR7up1_chr5_44236340_44236852_weakenh_SOLO_KLF4_NANOG_44108_7up_7up_phylo____chr5_4423634044236852____1450
-GTCAGGCCTCTGAGCCCAAG-----------------------CCAAGCCATCGCATCC
CCTGTGAC---------------------------------------------CTGCACG
TATATGCCCAGA------------------------------------------------
-----------------------------TGGCCTGAAGTAACTAAAGAATCACAAAAGA
AGTGA-----ATATGCCCTGC-CCCACCTTAACTGAT-----------------------
---GACATTCCACCACAAAAGAAGTGTAAATGGCCGGTCCT-------------------
------------TG------------------CC----------TTAA----CTGATGAC
ATG---------------------------------------------------------
------------------------------------------------------------
------------------------------------------------------------
------------------------------------------------------------
------------------------------------------------------------
------------ACC--------TT--GTGAAAGTCCTTTTCCTGG--------------
----CTCATCCTGGCTCAAA-AAGCACCCCCAC---------------------------
------------------------------------------------------------
------------------------------------------------------------
--------------------T---------GAG----CACCTTGTG--------------
---------------------------AC-CCCCACTCC-TACCCGCCAGAGAACAA-AC
CCCCTTTGACTGTAATTTTCCTTTACCTACCCA-AATCCTATAA-----------AACG-
GCCCCACCC-T-T-ATCTCCCTTTGCTGACTCTCTTTTCGGACTCAGCCCGCTTGCACCC
AGGTGA-----AA--TAAACAGCCATGTTGCTCACACAAAGCCTG--TTT--GGTGGTCT
TTTCACACGGACGCTCATGA---------
>LTR7up1_chr12_73000876_73001358_h3k27ac_EncodeTxn_SOLO_KLF4_NANOG_44108_7up_7up_phylo____chr12_7300087673001358____1448
-GTCAGGCCTCTGAGCCCAAG-----------------------CCAAGCCATCGCATCC
CCTGTGAT---------------------------------------------CTGCACG
TATATGCCCAGA------------------------------------------------
-----------------------------TGGCCTGAAGTAACTAAAGAATCACAAAAGA
AGTGA-----ATATGCCCTGC-CCCACCTTAACTGAT-----------------------
---GACATTCCACCACAAAAGAAGTGTAAATGGCCGGTCCT-------------------
------------TG------------------CC----------TTAA----TTGATGAC
GTT---------------------------------------------------------
------------------------------------------------------------
------------------------------------------------------------
------------------------------------------------------------
------------------------------------------------------------
------------ACC--------TT--GTGAAAGTCCTTTTCCTGG--------------
----CTCATCCTGGCTCAAA-AAACACCCCCAC---------------------------
------------------------------------------------------------
------------------------------------------------------------
--------------------T---------GAG----CACCTTGTG--------------
---------------------------AC---CCACTCC-TACCCGCCAGAGAACAA-AC
CCCCTTTGACTGTAATTTTCCTTTACCTACCCA-AATCCTATAA-----------AACG-
GCGCCACCC-T-T-ATCTCCCTTCACTGACTCTCTTTTCGGACTCAGCCCGCCTGCACCC
AGGTGA-----AA--TAAACAGCCATGCTGCTCACATAAAGCCTG--TTT--GGTGGTCT
CTTCACAAGGACGCGCATGA---------
>LTR7up1_chr9_1294834512954128_3374_ZNF534_KAP1_k4me3_EncodeTxn_FOXP1_KLF4_NANOG_OCT4_FOXA1_7up_wanghigh_GRO2of7__chr9_1294834512948825____1449
-GTCAGGCCTCTGAGCCCAAG-----------------------CCAAGCCATCACATCC
CCTGTGAC---------------------------------------------CTGCACG
TATATGCCCAGA------------------------------------------------
-----------------------------TGGCCTGAAGTAACTAAAGAATCACAAAAGA
AGTGA-----ATATGCCCTGC-CCCACCTTAACTGAT-----------------------
---GACATTCCACCACAAAAGAAGTGTAAATGGCCAGTCCT-------------------
------------TG------------------CC----------TTAA----CTGATGAC
ATT---------------------------------------------------------
------------------------------------------------------------
------------------------------------------------------------
------------------------------------------------------------
------------------------------------------------------------
------------ACC--------TT--GTGAAAGTCCTTTTCCTGG--------------
----CTCATCCTGGCTCAAA-AAGCACCCCCAC---------------------------
------------------------------------------------------------
------------------------------------------------------------
--------------------T---------GAG----CACCTTGCG--------------
---------------------------AC-CCCAACTCC-TACCCGCCAGAGAACAA-AC
CCCCTTTGACTGTAATTTTCCTTTACCTACCCA-AATCCTATAA-----------AACG-
GCCCCACCT-T-T-ATCTCCCTCCGCTGACTCTCTTTTCGGACTCAG-GCGCCTGCACCC
AGGTGA-----AA--TAAACAGCCATGTTGCTCACACAAAGCCTG--TTT--TGTGGTCT
CTTCACACGGACGCGCATGA---------
>LTR7up1_chr16_13352583_13358061_3395_ZNF534_k4me3_enh_FOXP1_KLF4_NANOG_44108_SOX2_TCF4_FOXA1_7up_wanghigh_GRO1of7_C_7up_phylo___chr16_1335757613358061___1449
TGTCAGGCCTCTAAGCCCAAG-----------------------CCAAGCCATCACATCC
CCTGTGAC---------------------------------------------CTGCACG
TATATGCCCAGA------------------------------------------------
-----------------------------TGGCCTGAAGTAACTAAAGAATCACAAAAGA
AGTGA-----ATATGCCCTGC-CCCACCTTAACTGAT-----------------------
---GACATTCCACCACAAAAGAAGTGTAAATGGCCGGTCAT-------------------
------------TG------------------CC----------TTAA----CTGATGAC
ATT---------------------------------------------------------
------------------------------------------------------------
------------------------------------------------------------
------------------------------------------------------------
------------------------------------------------------------
------------ACC--------TT--GTGAAAGTCCTTTTCCTGG--------------
----CTCATCCTGGCTCAAA-AAGCACCCCCAC---------------------------
------------------------------------------------------------
------------------------------------------------------------
--------------------T---------GAG----CACCTTGCG--------------
---------------------------AC-CCCCACTCC-TACCCGCCAGAGAACAA-AC
CCCCTTTGACTGTAATTTTCCTTTACCTATCCA-AATCCTATAA-----------AACG-
GCCCCACC--C-T-ATGTCCCTTCGCTGACTCTCTTTTTGGACTCAGCCCGCCTGCACCC
AGGTGA-----AA--TAAACAGCCATGTTGCTCACACAAAGCCTG--TTT--GGTGGTCT
CTTCACACGGACGCGCATG----------
>LTR7up1_chr19_22568270_22575020_3308_ZNF534_EncodeTxn_KLF4_NANOG_TCF4_7up_7up_phylo____chr19_2256827022568751____1450
-GTCAGGCCTCTGAGCCCAAG-----------------------GCAAGCCATCGCATAC
CCTGTGAC---------------------------------------------TTGCACG
TATACACCCAGA------------------------------------------------
-----------------------------TGGCCTGAAGTAACTAAAGAATCACGAAAGA
AGTAA-----ATATGCCCTGC-CCCACCTTAACTGAT-----------------------
---GACATTCCACCACAAAAGAAGTGTAAATGGCCGGTCCT-------------------
------------TG------------------CC----------TTAA----CTGATGAC
ATT---------------------------------------------------------
------------------------------------------------------------
------------------------------------------------------------
------------------------------------------------------------
------------------------------------------------------------
------------AAC--------TT--GTGAAAGTCCTTTTCCTGG--------------
----CTCATCCTGGCTCAAA-AAGCACCCCCAC---------------------------
------------------------------------------------------------
------------------------------------------------------------
--------------------T---------GAG----CACCTTGCG--------------
---------------------------AC-CCCCACTCC-TACCCGCCAGAGAACAA-AC
CCCCTTTGACTGTAATTTTCCTTTACCTCCCCA-AATCCTATAA-----------AATG-
GCCCCACCC-T-T-ATCTCCCTTCGCTGACTCTCTTTTCGGACTCAGCCCGCCTGCACCC
AGGTGA-----AA--TAAACAACCATGTTGCTCACACAAAGCCTG--TTT--GGTGGTCT
CTTCACACGGACGCACATGA---------
>LTR7up1_chr12_59323188_59328986_3533_ZNF534_k4me3_weakenh_FOXP1_KLF4_NANOG_44108_SOX2_TCF4_7up_wanghigh_C_7up_phylo___chr12_5932850559328986___1450
TGTCAGGCCTCTGAGCCCAAG-----------------------CCAAGCCATCGCATCC
CCTGTGAC---------------------------------------------CTGCACG
TATACACCCAGA------------------------------------------------
-----------------------------TGGCCTGAAGTAACTAAAGAATCACAAAAGA
AGTGA-----ATATGCCCTGC-CCCACCTTAACTGAT-----------------------
---GACACTCCACCACAAAAGAAGTGTAAATGGCCGGTCCT-------------------
------------TG------------------CC----------TTAA----CTGATGAC
ATT---------------------------------------------------------
------------------------------------------------------------
------------------------------------------------------------
------------------------------------------------------------
------------------------------------------------------------
------------ACC--------TT--GTGAAAGTCCTCTTCCTGG--------------
----CTCATCCTGGCTCAAA-AAGCACCCCCAC---------------------------
------------------------------------------------------------
------------------------------------------------------------
--------------------T---------GAG----CACCCTGTG--------------
---------------------------AC-CCCCACTCC-TACTCGCCAGAGAACAA-AC
CCCCTTTGACTGTAATTTTCCTTTACCTACCCA-AATCCTATAA-----------AACG-
GCCCCACCC-C-T-ATCTCCCTTCGCTGACTCTCTTTTCGGCCTCAGCCCGCCTGCACCC
AGGTGA-----AA--TAAACAGCCATGTTGCTCACACAAAGCCTG--TTT--GGTGGTCT
CTTCACACGGACGCACATG----------
>LTR7up1_chr3_54634484_54640204_3356_ZNF534_k4me3_enh_KLF4_MED1_NANOG_44108_SOX2_TCF4_7up_wanghigh_chimeric_C_7up_phylo___chr3_5463975354640204___1450
TGTCAGGCCTCTGAGCCCAAG-----------------------CCAAGCCATCGCATCC
CCTATGAC---------------------------------------------ATGCACG
TACACGCCCAGA------------------------------------------------
-----------------------------TGGCCTGAAGTAACTGAAGAATCACAAAAGA
AGTGA-----ATATGCCCTGC-CCCACCTTAACTGAT-----------------------
---GACATTCCACCACAAAAGAAGTGTAAATGGCCAGTCCT-------------------
------------TG------------------CC----------TTAA----CTGATGAC
ATT---------------------------------------------------------
------------------------------------------------------------
------------------------------------------------------------
------------------------------------------------------------
------------------------------------------------------------
------------ACC--------TT--GTGAAAGTCCTTTTCCTGG--------------
----CTCATCCTGGCTCAAA-AAGCACCCCCAC---------------------------
------------------------------------------------------------
------------------------------------------------------------
--------------------T---------GAG----CACCTTGCG--------------
---------------------------AC-CCCCGCTCC-TACCCGCCAGAGAACAA-AC
CCCCTTTGACTGTAATTTTCCTTTACCTAACCA-AATCCTATAA-----------AACG-
GCCCCACCC-T-T-ATCTCCCTTCGCTGACTCTCTTTTCGGACTCAGCCCGCCTGCACCC
AGGTGA-----AA--TAAACAGCCTCGTTGCTCACACAAAGCCTG--TTT--GGTGGTCT
CTTCACACGGACGCGCATG----------
>LTR7up1_chr5_147869836_147874526_2830_transcribed_ZNF534_k4me3_TSS_FOXP1_KLF4_MED1_NANOG_44108_SMAD11_SOX2_TCF4_7up_wanghigh_chimeric_GRO1of7_C_7up___chr5_147874078147874526___1448
TGTCAGGCCTCTGAGCCCAAG-----------------------CCAAGCCATCGTATCC
CCTGTGAC---------------------------------------------TTGCACG
TATAAGCCCAGA------------------------------------------------
-----------------------------TGGCCTGAAGTAACTGAAGAATCACAAAAGA
AGTGA-----ATATGCCCTGC-CCCACCTTAACTGAT-----------------------
---GACATTCCACCACAAAAGAAGTGTAAATGGCCAGTCCT-------------------
------------TG------------------CC----------TTAA----GTGATGAC
ATT---------------------------------------------------------
------------------------------------------------------------
------------------------------------------------------------
------------------------------------------------------------
------------------------------------------------------------
------------ACC--------TT--GTGAAATTCCTTCTCTTGA--------------
----CTCATCCTGGCTCAAA-AAGCAC--CCAC---------------------------
------------------------------------------------------------
------------------------------------------------------------
--------------------T---------GAG----CACCTTGCC--------------
---------------------------AC-CCCCACTCC-TACCCGCCAGAGAACAA-AC
TCCCTTTAACTGTAATTTTCCTTTACCTACCCA-AATCCTATAA-----------AACG-
GCCCCACCC-T-T-ATCTCCCTTCGCTGACTCTCTTTTCGGACTCAGCCCGCCTGCACCC
AGGTGA-----AA--TAAACAGCCATGTTGCTCACACAAAGCCTG--TTT--GGTGGTCT
CTTCACACGGACGCGCATG----------
>LTR7up1_chr8_127431703127437464_4857_ZNF534_EncodeRepressed_KLF4_NANOG_FOXA1_7up_GRO2of7__chr8_127431703127432147____1444
-GTCAGGCCTCTGAGCCCAAG-----------------------CCAAGCCATCCCATCC
CCTGTGAC---------------------------------------------TTGAA--
TA----CCCAGA------------------------------------------------
-----------------------------TGGCCTGAAGTAACTGAAGAATCACAAAAGA
AGTGA-----ATATGCCCTGC-CCCACCTTAACTGAT-----------------------
---GACATTCCACCACAAAAGAAGTGAAAATGGCCAGTCCT-------------------
------------TG------------------CC----------TTAA----GTGGTGAC
ATT---------------------------------------------------------
------------------------------------------------------------
------------------------------------------------------------
------------------------------------------------------------
------------------------------------------------------------
------------ACC--------TT--GTGAAAATCCTTTTCCTGG--------------
----CTCATCCTGGCTCAAA-AAGCACCCCCAC---------------------------
------------------------------------------------------------
------------------------------------------------------------
--------------------T---------GAG----CACCTTGCG--------------
---------------------------AC-CCCCACTCC-TGCCCGCCAGAGAACAA-AC
CCCCTTTGACTGTAATTTTCCTTTACCTACCCA-AATCCTATAA-----------AACG-
GCCCCACCC-T-T-ATCTCCCTTCGCTGACTCTCTTTTTGGACTCAGCCCGCCTGCACCC
AGGTGA-----AA--TAAACAGCCATGTTGCTCACACAAAGCCTG--TTT--GGTGGTCT
CTTCACACGGACGCGCATGA---------
>LTR7up1_chr8_97200770_97206656_3642_ZNF534_ZNF90_KAP1_EncodeTxn_FOXP1_NANOG_44108_7up_GRO1of7_7up_phylo____chr8_9720077097201220____1450
-GTCAGGCCTCTGAGCCCAAG-----------------------CCAAGTCATCGCATCC
CCTGTGAC---------------------------------------------TTGCACG
TATACACCCAGA------------------------------------------------
-----------------------------TGGCCTGAAGTAACTGAAGAATCACCAAAGA
AGTGA-----ATATGCCCTGC-CCCACCTTAACTGAT-----------------------
---GACATTCCACCACAAAAGAAGTGAAAATGGCCAGTCCT-------------------
------------TG------------------CC----------TTAA----GTGATGAC
ATT---------------------------------------------------------
------------------------------------------------------------
------------------------------------------------------------
------------------------------------------------------------
------------------------------------------------------------
------------CCC--------TT--GTGAAAGTCCTTTTCCTGG--------------
----CTCATCCTGGCTCAAA-AAGCTCCCCCAC---------------------------
------------------------------------------------------------
------------------------------------------------------------
--------------------T---------GAG----CACCTTGCG--------------
---------------------------AC-CCCCACTCC-AGCCCGCCAGAGAACAA-AC
CCCCTTTGACTGTAATTTTCCTTTACCTACCCA-AATCCTATAA-----------AACG-
GCCCCACCC-T-T-ATCTCCCTTCGCTGACTATCTTTTCGGACTCAGCCTGCCTGCAACC
AGGTGA-----AA--TAAACAGCCATGTTGCTCACACAAAGCCTG--TTT--GGTGGTCT
CTTCACATGGACGTGCATGA---------
>LTR7up1_chr4_8482399_8488709_3142_ZNF534_ZNF90_KAP1_EncodeTxn_KLF4_NANOG_7up_wangmod_GRO1of7_C_7up_phylo___chr4_84882628488709___1447
TGTCAGGCCTCTGAGCCCAAG-----------------------CCAAGCCATCGCATCC
CCTGTGAC---------------------------------------------TTGCACG
TGTATGCCCAGA------------------------------------------------
-----------------------------TGGCCTGAAGTAACTGAAGAATCACAAAAGA
AGTGA-----AAATGCCCTGC-CCCACCTTAACTGAT-----------------------
---GACATTCCACCACAAAAGAAGTGTAAATGGCCGGTCCT-------------------
------------TG------------------CC----------TTAA----GTGATGAC
ATT---------------------------------------------------------
------------------------------------------------------------
------------------------------------------------------------
------------------------------------------------------------
------------------------------------------------------------
------------ACC--------TT--GTGAAAGTCCTTTTCCTGG--------------
----CTCATCCTGAGGCAAA-AAGCTTCCCCAC---------------------------
------------------------------------------------------------
------------------------------------------------------------
--------------------G---------GAG----CACCTTGCG--------------
---------------------------AC-CCCCACTCC-TGTCCACCAGAGAACAA-AC
CTCCTTTGACTGTAATTTTCCTTTACCTAACCA-AATCTTATAA-----------AACG-
GCCCCACCC-C-T-ATCTCCCTTCGCTGACTC---TTTTGGACTCAGCCCACCTGCACCC
AGGTGA-----AA--TAAACAGCCATGTTGCTCACACAAAGCCTG--TTT--GGTGGTCT
CTTCACACGGACGCTCATG----------
>LTR7up1_chr17_54345638_54346137_h3k27ac_EncodeTxn_SOLO_NANOG_SOX2_7up_7up_phylo____chr17_5434563854346137____1448
-GTCAGGCCTCTGAGCCCAAG-----------------------CCAAGCCATCGCATCC
CCTGTGAC---------------------------------------------TTGCACG
TATATGCCCAGA------------------------------------------------
-----------------------------TGGCCTGAAGTAACTGAATAATCACAAAAGA
AGTGA-----ATATGCCCTGC-CTTGCCTTAACTGAT-----------------------
---GACATTCCACCACAAAAGAAGTGTAAATGGCTGGTCCT-------------------
------------TG------------------CC----------TTAA----GTGATGAC
GTT---------------------------------------------------------
------------------------------------------------------------
------------------------------------------------------------
------------------------------------------------------------
------------------------------------------------------------
------------ACC--------TT--GTGAAAGTCCTTTTCCTGG--------------
----CTCATCCTGGCTCAAA-AAGCTCCCCAAC---------------------------
------------------------------------------------------------
------------------------------------------------------------
--------------------T---------GAG----CACCTTGCA--------------
---------------------------AC-CCCCACTCC-TGCCCACCAGAGAACAA-AC
CCCCTTTGACTGTAATTTTCCTTTACCTGCCCA-AATCTTATAA-----------AACG-
GCCCCACCC-C-T-ATCTCGCTTCACTGACTTTCTTTTTGGACTCAGCCCGCCTGCACCC
AGGGGA-----AA--TTAACAGCCATGTTGCTCACACAAAGCCTG--TTT--GGTGGTCT
CTTCACACGGATGCGCAT-----------
>LTR7up1_chr18_57064649_57072502_4950_ZNF534_k4me3_EncodeRepressed_KLF4_NANOG_TCF4_7up_GRO3of7_C_7up_phylo___chr18_5707205257072502___1450
TGTCAGGCCTCTGAGCCCAAG-----------------------CCAAGCCATTGCATCC
CCTGTGAC---------------------------------------------TTGCATG
TACATGCCCAGA------------------------------------------------
-----------------------------TGGCCTGAAGTAACTGAAGAATCACAAAAGA
AGTGA-----AAATGCCCTGC-CCCGCCTTAACTGAT-----------------------
---GACATTCCACCACAAAAGAAGTGTAAATGGCTGGTCCT-------------------
------------TC------------------CC----------TTAA----GTGATGAC
ATT---------------------------------------------------------
------------------------------------------------------------
------------------------------------------------------------
------------------------------------------------------------
------------------------------------------------------------
------------ACC--------TT--GTGAAAGTCCTTTTCCTGG--------------
----CTCATCCTGGCTCAAA-AAGCACCCCCAC---------------------------
------------------------------------------------------------
------------------------------------------------------------
--------------------T---------GAG----CACCTTGCG--------------
---------------------------AC-CCCCACTCC-TGCCCACCAGAGAACAA-AC
CCCCTTTGACTGTAATTTTCCTTTACCTGCCCA-AATCTTATAA-----------AACA-
GCCCCACCC-C-T-ATCTCCCTTCGCTGACTGTCTTTTTGGACTCAGCCCGCCTGCACCC
AGGTGA-----AA--TAAACAGCCATGTTGCTCACACAAAGCCTG--TTT--GGTGGTCT
CTTCACACGGACGCTCATG----------
>LTR7up1_chr2_199179365_199185671_4843_ZNF534_ZNF90_KAP1_k4me3_EncodeTxn_KLF4_NANOG_7up_7up_phylo____chr2_199179365199179814____1449
-GTCAGGCCTCTGAGCCCAAG-----------------------CCAAGCCATCGCATCC
CCTGTGAC---------------------------------------------TTGCACC
TATATGCCCAGA------------------------------------------------
-----------------------------TGGCCTGAAGTAACTGAAGAATCACAAAAGA
AGTGA-----AAATGCCCTGC-CCCGCCTTAACTGAT-----------------------
---GACATTCCACCTCAAAAGAAATGTAAATGGCTGGTCCT-------------------
------------TG------------------CC----------TTAA----GTGATGAC
ATT---------------------------------------------------------
------------------------------------------------------------
------------------------------------------------------------
------------------------------------------------------------
------------------------------------------------------------
------------ACC--------TT--GTGAAAGTCTTTTTCCTGG--------------
----CTCATGATGGCTCAAA-AA-CACCCCCAC---------------------------
------------------------------------------------------------
------------------------------------------------------------
--------------------T---------GAG----CACCTTGCG--------------
---------------------------AC-CCCCAACCC-TGCCCACCAGAGAACAA-AT
CCCCTTTGACTGTAATTTTTCTTTATCTGCCCA-AATCTTATAA-----------AACG-
GCCCCACCC-C-T-ATCTCCCTTCGATGACTGTCTTTTCGGACTCAGCCTGCCTGCCCCC
CTGTGA-----AA--TAAACAGCCATGTTGCTCACACAAAGCCTG--TTT--GGTGGTCT
CTTCACACGGATGCGAGTGA---------
>LTR7up1_chr2_209078020_209084376_4940_ZNF534_EncodeTxn_FOXP1_NANOG_FOXA1_7up_GRO3of7_7up_phylo____chr2_209078020209078469____1449
-GTCAGGTCTCTGAGCCCAAG-----------------------CCAAGCCATCGCATCC
CCTCTGAC---------------------------------------------TTGCAGG
TATATGCCCAGA------------------------------------------------
-----------------------------TGGCCTGAAGTAACTGAAGAATCACAAAAGA
AGTGA-----AAATGCCCTGC-CCCGCCTTAACTGAT-----------------------
---GACATTCCACCAAAAAAGAAGTGTAAATGGCCGGTCCT-------------------
------------TG------------------CC----------TTAA----GTGATGAC
ATT---------------------------------------------------------
------------------------------------------------------------
------------------------------------------------------------
------------------------------------------------------------
------------------------------------------------------------
------------ACC--------TT--GTGAAAGTCTTTTTCCTGG--------------
----CTCATCCTGGCTCAAA-AA-CTCCCCCAC---------------------------
------------------------------------------------------------
------------------------------------------------------------
--------------------T---------GAG----CACCTTGCG--------------
---------------------------AC-CCCCACTCC-TGCCCACCAGAGAACAA-AC
CCCCTTTGACTGTAATTTTGCTTTACCTGCCCA-AATCTTATAA-----------AACG-
GCCCCACCC-C-T-ATCTCCCTTCTCTGACTCTCTTTTCGGACTCAGCCCGCCTGCACCC
AGGTGA-----AA--TAAACAGCCATGTTGCTCACACAAAGCCTG--TTT--GGTGGTCT
CTTCACACGGATGTGCATGA---------
>LTR7up1_chr3_177665834_177671132_3349_1_EncodeTxn_NANOG_FOXA1_7up_GRO4of7_C_7up_phylo___chr3_177670681177671132___1449
TGTCAGGCCTCTGAGCCCAAG-----------------------CCAAGCCACTGCATCC
CCTGTGAC---------------------------------------------TTGCACA
TATACGCCCAGA------------------------------------------------
-----------------------------TGGCCTGAAGTAACTGAAGAATCACAAAAGA
AGTGA-----AAATGCCCTGC-CCCACCTTAACTGAT-----------------------
---GACATTCCACCAAAAAAGAAGTGTAAATGGCCGGTCCT-------------------
------------TG------------------AC----------TTAA----GTGATGAC
ATT---------------------------------------------------------
------------------------------------------------------------
------------------------------------------------------------
------------------------------------------------------------
------------------------------------------------------------
------------ACC--------TT--GTGAAAGTCCTTTTTCTGG--------------
----CTCATCCTGGCTCAAA-AA-CTCCCCCAC---------------------------
------------------------------------------------------------
------------------------------------------------------------
--------------------T---------GAG----CACCTTGCT--------------
---------------------------AC-CCCCACTCC-TGCCCGCCAGAGAACAA-AC
CCCCTCTGACTGTAATTTTCCTTTACCTGCCCA-AATCTTATAA-----------AATG-
GCCCCACCC-C-T-ATCTCCCTTTGCTGACTCTCTTTTCGGACTCAGCCCGCCTGCACCC
AGGTGA-----AA--TAAACAGCCATGTTGCTCACACAAAGCCTG--TTT--GGTGGTCT
CTTCACATGGACGCGCATG----------
>LTR7up1_chr1_229696942_229697395_enh_SOLO_KLF4_NANOG_7up_7up_phylo____chr1_229696942229697395____1449
-GTCAGGCCTCTGAGCCCAAG-----------------------CCAAGCCATCGCATCC
CCTGTGAC---------------------------------------------TTGCACG
TATATGCCCAGA------------------------------------------------
-----------------------------TGGCCTGAAGTAACTGAAGAATCACAAAAGA
AGTGA-----AAAT-CCCTGC-CCCGCCTTAACTGAT-----------------------
---GACATTCCACCACAAAAGAAGTGAAAATGGCCGGTCCT-------------------
------------TG------------------CC----------TTAA----GTGATGAC
ATT---------------------------------------------------------
------------------------------------------------------------
------------------------------------------------------------
------------------------------------------------------------
------------------------------------------------------------
------------ACT--------TT--GTGAAAGTCCTTTTCCTGG--------------
----CTCATCCTGGCTCAAA-AAGCTCCCCCAC---------------------------
------------------------------------------------------------
------------------------------------------------------------
--------------------T---------GAG----CACCTTGCA--------------
---------------------------AC-CCCCACTCC-TGCCCGCCAGAGAACAA-AC
CCCCTTTGACTGTAATTTTCCTTTACCTGCCCA-AATCTTATAA-----------AACG-
GCCCCACCC-C-T-ATCTCCCTTGGCTGACTCTCTTTTCGGACTCAGCCCGCCTGCGCCC
AGGTGA-----AA--TCAACAGCCATGTTGCTCACACAAAGCCTG--TTT--GGTGGTCT
CTTCACATGGACGCGAGTGA---------
>LTR7up1_chr13_96001094_96001549_enh_SOLO_KLF4_NANOG_7up_7up_phylo____chr13_9600109496001549____1449
-GTCAGGCCTCTGAGCCCAAG-----------------------CCAAGCCATCGCATCC
CCTGTGAC---------------------------------------------TTGCACG
TATATGCCCAGA------------------------------------------------
-----------------------------TGGCCTGAAGTAACTGAAGAATCACAAAAGA
AGTGA-----AAATGCCCTGC-CCCACCTTAACTGAT-----------------------
---GACATTCCACCACAAAAGAAGTGAAAATGGCCGGTCCT-------------------
------------TG------------------CC----------TTAA----ATGATGAC
ATT---------------------------------------------------------
------------------------------------------------------------
------------------------------------------------------------
------------------------------------------------------------
------------------------------------------------------------
------------ACC--------TT--GTGAAAGTCCTTTTCCTGG--------------
----CTCATCCTGGCTCAAA-AAGCTCCCCCAC---------------------------
------------------------------------------------------------
------------------------------------------------------------
--------------------T---------GAG----TACCTTGCG--------------
---------------------------AC-CCCCACTCC-TGCCCTCCAGAGAACAA-AC
CCCCTTTGACTGTAATTTTCCTTTACCTGCCCA-AATCTTATAA-----------AACG-
GCCCCACCC-C---ATCTCCCTTCGCTGACTCTCTTTTCGGACTCAGCCCGCCTGCACCC
AGGTGA-----AA--TAAACAGCCTTGTTGCTCACACAAAGCCTG--TTT--GGTGGTCT
CTTCACACGGACGCGCATGA---------
>LTR7up1_chr3_185949808_185950258_h3k4me3_EncodeTxn_SOLO_KLF4_NANOG_7up_7up_phylo____chr3_185949808185950258____1450
-GTCAGGCCTCTGAGCCCAAG-----------------------CCAAGCCATCGCATCC
CCCGTGAC---------------------------------------------TTGCACG
TATACGCCCAGA------------------------------------------------
-----------------------------TGGCCTGAAGTAACTGAAGAATCACAAAAGA
AGTGA-----ATATGCCCTGC-CCCACCTTAACTGAT-----------------------
---GACATTCCACCACAAAAGAAGTGAAAATGGCCGGTCCT-------------------
------------TG------------------CC----------TTAA----GTGATGAC
ATT---------------------------------------------------------
------------------------------------------------------------
------------------------------------------------------------
------------------------------------------------------------
------------------------------------------------------------
------------ACC--------TT--GTGAAAATCCTTTTCCTGG--------------
----CTCATCCTGGCTCAAA-AAGCTCCCCCAC---------------------------
------------------------------------------------------------
------------------------------------------------------------
--------------------T---------GAG----CACCTTGAG--------------
---------------------------AC-CCCCACTCC-TGCCCGCCAGAGAACAA-AC
CTCCTTTGACTGTAATTTTCCTTTGCCTGCCCA-AATATTATAA-----------AACG-
GCCCCACCC-C-T-ATCTCCCTTCACTGACTCTCTTTTCGGACACAGCCCGCCTGCACCC
AGGTGA-----AA--TAAACAGCCATGTTGCTCACACAAAGCCTG--TTT--GGTGGTCT
CTTCACAGGGACGTGCATGA---------
>LTR7up1_chr1_207633751_207634199_h3k27ac_enh_SOLO_FOXP1_KLF4_NANOG_44108_SOX2_TCF4_7up_C_7up_phylo___chr1_207633751207634199___1448
TGTCAGGCCTCTGAACCCAAG-----------------------CCAAGCCATCGCATCC
CCTGTGAC---------------------------------------------TTGCACG
TATACACCCAGA------------------------------------------------
-----------------------------TGGCCTGAAGTAACTGAAGAATCACAAAAGA
AGTGA-----AAATGCCCTGC-CCCGCCTTTACTGAT-----------------------
---GACATTCCACCACAAAAGAAATGTAAATGGCCGGTCCT-------------------
------------TG------------------CC----------TTAA----GTGATGAC
ATT---------------------------------------------------------
------------------------------------------------------------
------------------------------------------------------------
------------------------------------------------------------
------------------------------------------------------------
------------ACC--------TT--GTGAAAGTCCTTTTCCTGG--------------
----CTCATCCTGGCTCAAA-AAGCTCCCCCAC---------------------------
------------------------------------------------------------
------------------------------------------------------------
--------------------T---------GAG----CACCTTGCG--------------
---------------------------AC-CCCCACTTC-TGCCCGCCAGAGAACAA-AG
CCCCGTTGACTGTAATTTTCCTTTACCTGCCCA-AATCTTATAA-----------AACG-
GCCCCACCC-C-T-ATCTCCCTTCGCTGACTCT--TTTCAGACTCAGCCCGCCTGCACCC
AGGTGA-----AA--TAAACAGCCATGTTGCTCACACAAAGCCTG--TTT--GGTGATCT
CTTCACAGGGACGTGCATG----------
>LTR7up1_chr4_179166476179170568_3066_ZNF534_k4me3_TSS_KLF4_NANOG_OCT4_7up_wanghigh_GRO2of7__chr4_179170120179170568___1448
TGTCAGGCCTCTGAGCCCAAG-----------------------CCAAGCCATCGCATCC
CCTGTGAC---------------------------------------------TTGCATG
TATACGCCCAGA------------------------------------------------
-----------------------------TGGCCCAAAGTAACTGAAGAATCACAAAAGA
AGTGA-----ATATGCCCTGC-CCCACCTTAACTGAT-----------------------
---GATATTCCACCACAAAAGAAGTGTAAATGGCCGGTCCT-------------------
------------TG------------------CC----------TTAA----GTGATGAC
ATT---------------------------------------------------------
------------------------------------------------------------
------------------------------------------------------------
------------------------------------------------------------
------------------------------------------------------------
------------ACC--------TT--GTGAAAGTCCTTTTCCTGG--------------
----CTCATCCTGGCTCAAA-AAGCTCCCCCAC---------------------------
------------------------------------------------------------
------------------------------------------------------------
--------------------T---------GAG----TACCTTGCG--------------
---------------------------AC-CCCCACTCC-TGCCCGCCAAAGAACAA-AC
CCCCTTTGACTGTAATTTTCCTTTACCTACCCA-AATCCTATAA-----------AACG-
GCCCCACCC-C-T-ATCTCCCTTTGCTGACTCTCTTT--GGACTCAGCCCGCCTGCACCC
AGGTGA-----AA--TAAACAGCCTTGTTGCTCACACAAAGCCTG--TTT--GGTGGTCT
CTTCACAGGGACGCGCATG----------
>LTR7up1_chr5_136551572_136552022_h3k27ac_EncodeRepressed_SOLO_KLF4_NANOG_7up_C_7up_phylo___chr5_136551572136552022___1450
TGTCAGGCCTCTGAGCCCAAG-----------------------CCAAGCCATCACATCC
CCTGTGAC---------------------------------------------TTGCACG
TATACACCCAGA------------------------------------------------
-----------------------------TGGCCTGAAGTAACTGAAGAATCACAAAAGA
AGTGA-----ATACGCCCTGC-CCCACCTTAACTGAT-----------------------
---GACATTCCACCACAAAAGAAGTGTAAATGGCTGGTCCT-------------------
------------TG------------------CC----------TTAA----CTGATGAT
ATT---------------------------------------------------------
------------------------------------------------------------
------------------------------------------------------------
------------------------------------------------------------
------------------------------------------------------------
------------ACC--------TT--GTGAAAATCCTTTTCCTGC--------------
----CTCATCCTGGCTCAAA-AAGCACCCCCAC---------------------------
------------------------------------------------------------
------------------------------------------------------------
--------------------T---------GAA----CACCTTGCG--------------
---------------------------AC-CCCCACTCC-TGCCCACCAGAGAACAA-AC
CCCCTTTGACTGTAATTTTCCTTTACCTACCCA-AATCCTGTAA-----------AACA-
GCCCCACCC-T-T-ATCTCCCTTCCCTGACTCTCTTTTCGGACTCAGCCCCCCAGCACCC
AGGTGA-----AA--TAAACAGCCATGTTGCTCACACAAAACCTG--TTT--GGTGGTCT
CTTCACGCAGACACACATG----------
>LTR7up1_chr11_6069822_6075884_3302_ZNF534_EncodeTxn_FOXP1_KLF4_NANOG_7up_C_7up_phylo___chr11_60754346075884___1450
TGTCAGGCCTCTGAGCCCAAG-----------------------CCAAGCCATCACATCC
CCTGTGAC---------------------------------------------TTGCACG
TATATGCCCAGA------------------------------------------------
-----------------------------TGGCCTGAAGTAACTGAAGAATCACAAAAGA
AGTGA-----ATATGCCCTGC-CCCACCTTAACTGAT-----------------------
---GACATTCCACCACAAAAGAAGTGTAAATGGCCGGTCCT-------------------
------------TG------------------CC----------TTAA----CTGATGAC
ATT---------------------------------------------------------
------------------------------------------------------------
------------------------------------------------------------
------------------------------------------------------------
------------------------------------------------------------
------------ACC--------TT--GTGAAAGTCCTTTTCCTGG--------------
----CTCATCCTGGCTCAAA-AAGCTCCCCCAC---------------------------
------------------------------------------------------------
------------------------------------------------------------
--------------------T---------GAG----CACCTTGTG--------------
---------------------------AC-CCCCACTCC-TGCCCACCAGAGAACAA-AC
CCCCTTTGACTGTAATTTTCCTTTACCTACCCA-AATCCTGTAA-----------AACG-
GTCCCACCC-T-T-ATCTCCCTTTGCTGACTCTCTTTTCGGACTCAGCCCGCCTGCACCC
AGGTGA-----AA--TAAACAGCCATGTTGCTCACACAAAGCCTG--TTT--GGTGGTCT
CTTCACACAGACGCGCATG----------
>LTR7up1_chr12_72703222_72708969_3542_ZNF534_ZNF90_KAP1_EncodeRepressed_KLF4_NANOG_7up_7up_phylo____chr12_7270322272703672____1450
-GTCAGGCCTTTGAGCCCAAG-----------------------CCAAGCCATCGCATCC
CCTGTGAC---------------------------------------------TTGCACG
TATAGGCCCAGA------------------------------------------------
-----------------------------TGGCCTGAAGTAACTGAAGAATCACAAAAGA
AGTGA-----ATATGCCCTGC-CCCACCTTAACTGAT-----------------------
---GACATTCCACCACAAAAGAAGTGTAAATGGCTTGTCCT-------------------
------------TG------------------CC----------TTAA----GTGATGAC
ATT---------------------------------------------------------
------------------------------------------------------------
------------------------------------------------------------
------------------------------------------------------------
------------------------------------------------------------
------------ACC--------TT--GTGAAAGTCCTTTTCCTGG--------------
----CTCATCCTGGCTCAAA-AAGCACCCCCAC---------------------------
------------------------------------------------------------
------------------------------------------------------------
--------------------T---------GAG----CATCTTGTG--------------
---------------------------AC-CCCCACTCC-TGCCTGCCAGAGAAAAA-AC
CCCGTTTGACTGTAATTTTCCTTTACCTACCCA-AATCCTATAA-----------AACG-
GCCCCACCC-T-T-ATCTCCCTTCACTGACTCTCTTTTCCGACTCAGCCCGCCTGCATCC
AGGTGA-----AA--TGAACAGCCATGTTGCTCACACAAAGCCTG--TTT--GGTGGTCT
CTTTACACGGACACGCATGA---------
>LTR7up1_chr4_79553970_79559709_4752_ZNF534_k4me3_EncodeRepressed_KLF4_NANOG_SOX2_FOXA1_7up_wanghigh_GRO3of7_C_7up_phylo___chr4_7955926079559709___1449
-GTCAGGCCTCTGAGCCCAAG-----------------------CCAAGCCATCACATCC
CCTGTGAC---------------------------------------------TTGCCGG
TATATGCCCTGA------------------------------------------------
-----------------------------TGGCCTGAAGTAACTGAAGAATCACAAAAGA
AGTGA-----ATATGCCCTGC-CCCACCTTAACTGAT-----------------------
---GACATTCCACCACAAAAGAAGTGTAAATGACTGGTCCT-------------------
------------TG------------------CC----------TTAA----GTGATGAC
ATT---------------------------------------------------------
------------------------------------------------------------
------------------------------------------------------------
------------------------------------------------------------
------------------------------------------------------------
------------ACC--------TT--GTGAAAGTCCTTTTCCTAG--------------
----CTCATCCTGGCTCAAA-AAGCTCCCCCAC---------------------------
------------------------------------------------------------
------------------------------------------------------------
--------------------T---------GAG----CATCTTGCG--------------
---------------------------AC-CCCCACTCC-TGCCTGCCAGAGAACAA-AC
CCCCTTTGACTGTAATTTTCCTTTACCTACCCA-AATCCTATAA-----------AACG-
GCCCCACCC-C-T-ATCTCCCTTCACTGACTCTCTTTTCAGACTCAGCCCGCCTGCACCC
AGGTGA-----AA--TAAACAGCCATGTTGCTCACACAAAGCCTG--TTT--GGTGGTCT
CTTCACACGGATGCGCATG----------
>LTR7up1_chr3_148414244148420096_3502_ZNF534_KAP1_EncodeTxn_KLF4_NANOG_OCT4_7up_GRO2of7__chr3_148414244148414694____1450
-GTCAGGCCTCTGAGCCCAAG-----------------------CCAAGCCATCACATTC
CCTGTGAC---------------------------------------------TTGCACA
TATATGCCCAGA------------------------------------------------
-----------------------------TGGCCTGAAGTAACTGAAGAATCACAAAAGA
AGTGA-----ATATGCCTTGC-CCCACCTTAACTGAT-----------------------
---GACATTCCACCACAAAAGAAGTGTAAATGGCTGGTCCT-------------------
------------TG------------------CC----------TTAA----CTGATGAC
ATT---------------------------------------------------------
------------------------------------------------------------
------------------------------------------------------------
------------------------------------------------------------
------------------------------------------------------------
------------ACC--------TT--GTGAAAGTCTTTTTCCTGG--------------
----CTCATCCTGGCTCAAA-AAGCACCCCCAC---------------------------
------------------------------------------------------------
------------------------------------------------------------
--------------------T---------GAG----CATCTTGTG--------------
---------------------------AC-CCCCACTCC-TGCCTGCCAGAGAACAA-CC
CCCCTTTGACTATAATTTTCCTTTACCTACCCA-AATCCTATAA-----------AACG-
GCCCCACCC-C-T-ATCTCCCTTCGCTGACTCTCTTTTCAGACTCAGCCCGCCTGTACCC
AGGTGA-----AA--TAAACAGCCATGTTGCTCACACAAAGCCTG--TTT--GGTGGTCT
CTTCACACATACACGCATGA---------
>LTR7up1_chr9_82883733_82889489_4706_ZNF534_k4me3_enh_FOXP1_KLF4_NANOG_44108_SMAD11_SOX2_TCF4_FOXA1_7up_wanghigh_GRO1of7_7up_phylo____chr9_8288373382884183____1449
-GTCAGGCCTCTGAGCCCAAG-----------------------CCAAGCCATCGCATCC
CCTGTGAC---------------------------------------------TTGCACG
TATATGCCCAGA------------------------------------------------
-----------------------------TGGCCTGAAGTAACTGAAGAATCACAAAAGA
AGTGA-----ATATGCCCTGC-CCCGCCTTAACTGGT-----------------------
---GATATTCCACCACAAAAGAAGTGTAAATGGCCGGTCCT-------------------
------------TG------------------CC----------TTAA----GTGATGAC
ATT---------------------------------------------------------
------------------------------------------------------------
------------------------------------------------------------
------------------------------------------------------------
------------------------------------------------------------
------------ACC--------TT--GTGAAAGTCCTTTTCCTGG--------------
----CTCATCCTGGCTCAAA-AAGCTCCCCCAC---------------------------
------------------------------------------------------------
------------------------------------------------------------
--------------------T---------GAG----CACCTTGTG--------------
---------------------------AC-CCCCACTCC-TGCCTGCCAGAGAACAA-AC
CCCCTTTGACTGTAATTTTCCTTTACCTAACCA-AATCCTATAA-----------AACG-
GCCCCACCC-C---ATTTCCCTTTGCTGACTCTCTTTTCAGACTCAGCCCACCTGCCCCC
AGGTGA-----AA--TAAACTGCCATGTTGCTCACACAAAGCATG--GTT--CGTGGTCT
CCTCACACAGACGCACATGA---------
>LTR7up1_chrX_142563684_142564133_EncodeTxn_SOLO_NANOG_7up_7up_phylo____chrX_142563684142564133____1448
-GTCAGGCCTCTGAGCCCAAG-----------------------CCAAGCCATCGCATCC
CCTGTGAC---------------------------------------------TTGCACG
TATATGCCCAGA------------------------------------------------
-----------------------------TGGCCTGAAGTAACTGAAGAATCACAAAGGA
AGTGA-----AAATGCTCTGC-CCCGCCTTAACTGAT-----------------------
---GACATTCCACCACAAAAGAAGTGTAACTGGCTGGTCCT-------------------
------------TG------------------CC----------TTAA----GTGATGAC
ATT---------------------------------------------------------
------------------------------------------------------------
------------------------------------------------------------
------------------------------------------------------------
------------------------------------------------------------
------------ACC--------TT--GTGA-AGTCCTTTTCCTGG--------------
----CTCATCCTGGCTCAAA-AAGCTCCCCCAC---------------------------
------------------------------------------------------------
------------------------------------------------------------
--------------------T---------GAG----CATCTCGTG--------------
---------------------------AC-CCCCACTCC-TGCCCGCCAGAGAACAA-AC
CCCCTTTGACTGTAATTTTCCTTTACCTGCCCA-AATCCTATAA-----------AACG-
GCCCCACCC-C---ATCTCCCTTCGCTGACTCTCTTTTCAGACTCAGCCCGCCTGCACCC
AGGTGA-----AA--TAAACAGCCATGTTGCTCACACAAAGCCTG--TTT--AGTAGTCT
CTTCACACAGACACCCATGA---------
>LTR7up1_chr4_156600196_156606034_3670_ZNF534_ZNF90_KAP1_EncodeTxn_KLF4_NANOG_44108_7up_7up_phylo____chr4_156600196156600646____1450
-GTCAGGCCTCAGAGCCCAAG-----------------------CTAAGCCATCGTATCC
CCTGTGAC---------------------------------------------TTGCACG
TATATGCCCAGA------------------------------------------------
-----------------------------TGGCCTGAAGTAACTGAAGAATCACAAAAGA
AGTGA-----ATGTGCCCTGC-CCCGCCTTAACTGAT-----------------------
---GACATTCCACCACAAAAGAAGTGTAAATGGCTGGTCCC-------------------
------------TG------------------AC----------TTAA----GTGATGAC
ATT---------------------------------------------------------
------------------------------------------------------------
------------------------------------------------------------
------------------------------------------------------------
------------------------------------------------------------
------------ACC--------TT--CTGGAAGTCCTTTTCCTGG--------------
----CTCATCCTGGCACAAA-AAGCACCCCCAC---------------------------
------------------------------------------------------------
------------------------------------------------------------
--------------------T---------GAG----CACCTTGCG--------------
---------------------------AC-CCCCACTCC-TGCCCGCCAGAGAACAA-AC
CCCCTTTGACTATAATTTCCCTTTACCTACCCA-AATCCTATAA-----------AACG-
GCCCCACCC-T-T-ATCTCCCTTAGCTGACTCTCTTTTCAGACTCAGCCCGCCTGCACCC
AGGTGA-----AA--TAAACAGCCATGTTGCTCACACAAAGCCTG--TTT--GGTGGTCT
CTTCACAAGGACGCGCAGGA---------
>LTR7up1_chr1_99509511_99515367_3378_ZNF534_ZNF90_KAP1_EncodeTxn_KLF4_NANOG_SOX2_TCF4_FOXA1_7up_7up_phylo____chr1_9950951199509963____1450
-GTCAGGCCTCTGAGCCCAAG-----------------------CCAAGCCATCATATCC
CCTGTGAC---------------------------------------------TTGCACG
TATATGCCCAGA------------------------------------------------
-----------------------------TGGCCTGAAGTAACTGAAGAATCACAAAAGA
AGTGA-----ATATGCCCTGC-CCCACCTTAACTGAT-----------------------
---GACATTCTACCACAAAAGAAGTGTAAATGGCCTGTCCT-------------------
------------TG------------------CC----------TTAA----GTGATGAC
ATT---------------------------------------------------------
------------------------------------------------------------
------------------------------------------------------------
------------------------------------------------------------
------------------------------------------------------------
------------ACC--------TT--GTGAAAGTCCTTTTCCTGG--------------
----CTCATCCTGGCTCAAA-AAGCACCCCCAC---------------------------
------------------------------------------------------------
------------------------------------------------------------
--------------------T---------GAG----CACCTTGTG--------------
---------------------------GC-CCCCACTCC-TGCCCACCAGAGAACAA-AC
CCCCTTTGACTGTAATTTTCCTTTACCTACCCA-AATCCTATAA-----------AACG-
GCCCCACCC-T-T-ATCTGCCTTTGCTGACTCTCTTTTCAGACTCAGCCCACCTGCACCC
AGGTGA-----AA--TAAACAGCCATGTTGCTCACACAAAGCCTG--TTT--GGTGGTCT
CTTCACACGGACGTGCATGA---------
>LTR7up1_chr6_10575556_10576054_h3k27ac_EncodeTxn_SOLO_KLF4_NANOG_7up_7up_phylo____chr6_1057555610576054____1449
-GTCAGGCCTCTGAGCCCAAG-----------------------CCAAGCCATCACATCC
CCTGTGAC---------------------------------------------TTGCACG
TATATGCCCAGA------------------------------------------------
-----------------------------TGGCCTGAAGTAACTGAAGAATCACAAAAGA
AGTGA-----ATATGCCTTGC-CCCACCTTAACTGAT-----------------------
---GACATTCCACCACAAAAGAAGTGTAAATGGCCGGTCCT-------------------
------------TG------------------CC----------TTGA----GTGATGAC
ATT---------------------------------------------------------
------------------------------------------------------------
------------------------------------------------------------
------------------------------------------------------------
------------------------------------------------------------
------------ACC--------TT--GTGAAAGTCCTTTTCCTGG--------------
----CTCGTCCTGGCTCAAA-AAGCTCCCCCAC---------------------------
------------------------------------------------------------
------------------------------------------------------------
--------------------T---------GAG----CACCTTGCG--------------
---------------------------AC-CCCCACTCC-TGCCCGCCAGAGAACAA-AC
CCCCTTTGACTGTAATTTTCCTTTACCTACCCA-AATCTTATAA-----------AACG-
GCCCCACCC-C---ATCTCCCTTTGCTGACTCTCTTTTCAGACTCAGCCCGCCTGCACCC
AGGTGA-----AA--TAAACAGCCATGTTGCTCACACAAAGCCTG--TTT--GGTGGTCT
CTTCACACGGACGTGCATGA---------
>LTR7up1_chr1_64349943_64355761_4830_ZNF534_k4me3_weakenh_KLF4_NANOG_SOX2_TCF4_7up_GRO4of7_C_7up_phylo___chr1_6435531864355761___1443
TGTCAGGCCTCTGAGCCCAAG-----------------------CCAAGCCATTGCATCC
CCTGTGAC---------------------------------------------TTGCAC-
------TTCAGA------------------------------------------------
-----------------------------TGGCCTGAAGTTACTGAAGAATTACAAAAGA
AGTGA-----ATATGCTCTGC-CCCACCTTAACTGAT-----------------------
---GACATTCCACCACAAAAGAAGTGTAAATGGCCGGTCCT-------------------
------------TG------------------CC----------TTAA----GTGATGAC
ATT---------------------------------------------------------
------------------------------------------------------------
------------------------------------------------------------
------------------------------------------------------------
------------------------------------------------------------
------------ACT--------TT--GTGAAAGTCCTTTTCCTGG--------------
----CTCATCCTGGCTCAAA-AAGCACCCCCAC---------------------------
------------------------------------------------------------
------------------------------------------------------------
--------------------T---------GAG----CACCTTGCG--------------
---------------------------AC-CCCCACTCC-TGCCTGCCAGAGAACAA-AC
CCCCTTTGACTGTAATTTTCCTTTACCTACCCA-AATCCTATAA-----------AACG-
GCCCCACCC-T-T-ATCTCCCTTCGCTGACTCTCTTTTTGGACTCAGCCCACCTGCACCC
AGGTGA-----AA--TAAACAGCCATGTTGCTCACACAAAGCCTC--TTT--GGTGGTCT
CTTCACACGGACGCGCATG----------
>LTR7up1_chr6_142649498_142649948_h3k27ac_enh_SOLO_KLF4_NANOG_7up_7up_phylo____chr6_142649498142649948____1450
-GTCAGGCCTCTGAGCCCAAG-----------------------CCAAGCCATTGCATCC
CCTGTGAC---------------------------------------------TTGCACG
TATACGTCCAGA------------------------------------------------
-----------------------------TGGCCTGAAGTAACTGAAGAATCACAAAAGA
AGTGA-----ATATGCTCTGC-CCCATCTTAACTGAT-----------------------
---GACATTCCACCACAAAAGAAGTGTAAATGGCTGGTCCT-------------------
------------CG------------------CC----------TTAA----GTGATGAT
ATT---------------------------------------------------------
------------------------------------------------------------
------------------------------------------------------------
------------------------------------------------------------
------------------------------------------------------------
------------ACC--------TT--GTGAAAGTCCTTTTCCTGG--------------
----CTCATCCTGGCTCAGA-AAGCACCCCCAC---------------------------
------------------------------------------------------------
------------------------------------------------------------
--------------------T---------GAG----CACCTTGCG--------------
---------------------------AC-CCCCACTCC-TGCCCGCCAGAGAACAA-CC
CCCCTTTGACTATAATTTTCCTTTACCTACCCA-AATCCTATAA-----------AACG-
GCCCCACCC-C-T-ATCTCCCTTCGCTGACTCTCTTTTCGGACTCAGCCCACCTGCACCC
AGGTGA-----AA--TAAACAGCCATGTTGCTCACACAAAGCCTA--TTT--GGTGGTCT
CTTCACACGGACGCACATGA---------
>LTR7up1_chr2_75213731_75219537_3297_ZNF534_ZNF90_KAP1_EncodeRepressed_FOXP1_KLF4_NANOG_7up_GRO5of7_GRO6of7_GRO7of7_C_7up_phylo___chr2_7521908775219537___1450
TGTCAGGCCTCTGAGCCCAAG-----------------------CCAAGCCATCGCATCC
CCTGTGAC---------------------------------------------TTGCACA
TATACGCCCAGA------------------------------------------------
-----------------------------TGGCCTGAAGTAACTGAAGAATCACAAAAGA
AGTGA-----ATATGCCCTGC-CCCACCTTAACTGAC-----------------------
---CACATTCCACCACAAAAGAAGTGTAAATGGCTGGTCCT-------------------
------------TG------------------CC----------TTAA----GTGATGAC
ATT---------------------------------------------------------
------------------------------------------------------------
------------------------------------------------------------
------------------------------------------------------------
------------------------------------------------------------
------------ACC--------TT--GTGAAAGTCCTTTTCCTGG--------------
----CTCATCCCGGCTCAAA-AAGCACCCCCAC---------------------------
------------------------------------------------------------
------------------------------------------------------------
--------------------T---------GAG----CACCTTGCG--------------
---------------------------AC-CCCCACTCC-TGCCTGCCAGAGAACAA-CC
CCCCTTTGACTGTAATTTTCCTTTACCTACCCA-AATCCTGTAA-----------AATG-
GCCCCACCC-C-T-ATCTCCCTTTGCTGACTCTCTTTTCGGACTCAGCCCACCTGCACCC
AGGTGA-----AA--TAAACAGCCTTGTTGCTCACACAAAGCCCG--TTT--GGTGGTCT
CTTGACACGGACGCGCATG----------
>LTR7up1_chr1_185948279_185954216_3622_ZNF534_KAP1_k4me3_EncodeRepressed_FOXP1_KLF4_NANOG_44108_SMAD11_7up_chimeric_C_7up_phylo___chr1_185953764185954216___1450
TGTCAGGCCTCTGAGCCCAAG-----------------------CCAAGCCATCGCATCC
CCTGTGAC---------------------------------------------TTGCACA
TATACTCCCAGA------------------------------------------------
-----------------------------TGGCCTGAAGTAACTGAAGAATCAAAAAAGA
AGTGA-----ATATGCCCTGC-CCCACCTTAACTGAT-----------------------
---GACATTCCACCACAAAAGAAGTGTAAATGGCCGGTCCT-------------------
------------TG------------------CC----------TTAA----GTGATGAC
ATT---------------------------------------------------------
------------------------------------------------------------
------------------------------------------------------------
------------------------------------------------------------
------------------------------------------------------------
------------ACC--------TT--GTGAAAGTCCTTTTCCTGG--------------
----CTCATCCTGGCTCAAA-AAGCACCCCCAC---------------------------
------------------------------------------------------------
------------------------------------------------------------
--------------------T---------GAG----CACCTTGCG--------------
---------------------------AC-CCCCACTCC-TGCCCACCAGAGAACAA-CC
CCCCTTTGACTGTAATTTTCCTTTACCTACCCA-AATCCTATAA-----------AACG-
GCCCCACCC-C-T-ATCTCCCTTTGCTGACTCTCTTTTCGGACTCAGCCCACCTGCACCC
AGGTGA-----AA--TAAACAGCCATGTTGCTCACACAAAGCCTG--TTT--GGTGGTCT
CTTCACACGGATGCGCATG----------
>LTR7up1_chr5_18668843_18674598_3428_ZNF534_k4me3_enh_KLF4_MED1_NANOG_44108_SMAD11_TCF4_FOXA1_7up_wanghigh_C_7up_phylo___chr5_1867415318674598___1445
TGTCAGGCCTCTGAGCCCAGG-----------------------CCAAGCCATCACATCC
CCTGTGAC---------------------------------------------TTGCACA
TATACGCCCAGA------------------------------------------------
-----------------------------TGGCCTGAAGTAACTGAAGAATCACAAAAGA
AGTGA-----ATATGCCCTGC-CCCACCTTAACTGAT-----------------------
---GACATTCCACCACAAAAGAAATGTAAATGGCTGGTCCT-------------------
------------TG------------------CC----------TTAA----GTGATGAC
ATC---------------------------------------------------------
------------------------------------------------------------
------------------------------------------------------------
------------------------------------------------------------
------------------------------------------------------------
------------ACC--------TT--GTGAAAGTCCTTTTCCTAG--------------
----CTCATCCTGGCTCAAA-AAGCACCTCCAA---------------------------
------------------------------------------------------------
------------------------------------------------------------
--------------------T---------GAG----CACCTTGTG--------------
---------------------------AC-CCCCGCCCC-TGCCCACCAGAGAACAA--C
CCCCTT----TGTAATTTTCCATTACCTTCCCA-AATCCTATAA-----------AATG-
GCCCCACCC-C-T-ATCGCCCTTCCCTGACTCTCTTTTCGGACTCAGCCTGCCTGCACCC
AGGTGA-----AA--CAAACAGCCATGTTGCTCACACAAAGCCTG--TTT--GGTGGTCT
CTTCACACGGACGCGCATG----------
>LTR7up1_chr6_131295357_131301196_3448_ZNF534_k4me3_weakenh_KLF4_MED1_NANOG_44108_TCF4_FOXA1_7up_GRO1of7_7up_phylo____chr6_131295357131295806____1449
-GTCAGGCCTCTGAGCCCAAG-----------------------CCCAGCCATCGCATCC
CCTGTGAC---------------------------------------------TTGCACA
TATATGCCCAGA------------------------------------------------
-----------------------------TGGCCTGAAGTAACTGAAGAATCACAAAAGA
AGTGA-----ATATGCCCTGC-CGCACCTTAACTGAT-----------------------
---GACATTCCACCACAAAAGAAGTGTAAACGGCCGGTCCT-------------------
------------TG------------------TC----------TTAA----GTGATGAC
ATT---------------------------------------------------------
------------------------------------------------------------
------------------------------------------------------------
------------------------------------------------------------
------------------------------------------------------------
------------ACC--------TT--GTGAAAGTCCTTTTCCGAG--------------
----CTCATCCTGGCTCAAA-AAGCACCCCCAC---------------------------
------------------------------------------------------------
------------------------------------------------------------
--------------------T---------GAG----CACCTTGGG--------------
---------------------------AC-CCCCGCCCC-TGCCCACCAGAGAACAA--C
CCCCTTTGACTGTAATTTTCCTTTACCTTCCCA-AATCCTATAA-----------AACG-
GCCGCACCC-C-T-ATCTCCCTTGGCTGACTCTCATTTCGGACTCAGCCCGCCTGCACCC
AGGTGA-----AA--TAAACAGCCATGTTGCTCACACAAAGCCTG--TTT--GGTGGTCT
CTTCACACGGACACGCATGA---------
>LTR7up1_chr18_32281776_32282214_SOLO_KLF4_NANOG_7up_7up_phylo____chr18_3228177632282214____1438
-GTCAGCCCTCTGAGCCCAAG-----------------------CCAAGCCATCGCATCC
CCTGTGAC---------------------------------------------TTGCACG
TATATGCCCAGA------------------------------------------------
-----------------------------TGGCCTGAAGTAACCGAAGAATCACAAAAGA
AGTGA-----ATATGCCCTGC-CCCACCTTAACTGAT-----------------------
---GACATTCCACCACAAAAGAAGTGTAAATGGCCGGTCCT-------------------
------------TG------------------CC----------TTAA----CTGATGAC
ATT---------------------------------------------------------
------------------------------------------------------------
------------------------------------------------------------
------------------------------------------------------------
------------------------------------------------------------
------------ACC--------TT--GTGAAAGTCCTTTTCCTAG--------------
----CTCATCCTGGCTCAAA-AAGCACCCCCAC---------------------------
------------------------------------------------------------
------------------------------------------------------------
--------------------T---------GAG----CACCTTGCG--------------
---------------------------AC-CCCCACTCC-TGCCCGCCAGAGGACAA--C
CCCCTT-----------TTCCATTACCTTCCCA-AATCCTATAA-----------AACG-
GCCCCACCC-C-T-ATCTCCCTTCGCTGACTCTCTTTTCGGACTCAGCCCGCCTGCACCC
AGGTGA-----AA--TAAACAGCCATGTTGCTCACACAAAGCCTG--TTT--GGTGGTCT
CTTCACACGGACGTGCATGA---------
>LTR7up1_chr6_94553919_94559610_3524_ZNF534_k4me3_weakenh_KLF4_NANOG_FOXA1_7up_wanghigh_GRO4of7_C_7up_phylo___chr6_9455916194559610___1449
TGTCAGGCCTCTGAGCCCAAG-----------------------CCAAGCCATCGCATCC
CCTGTGAC---------------------------------------------TTGCACC
TATACGCCCAGA------------------------------------------------
-----------------------------TGGCCTGAAGTAACTGAAGACTCACAAAAGA
AGTGA-----ATATGCCCTGC-CCCACCTTAACTGAT-----------------------
---GACATTCCACCACAAAAGAAGTGTAAATGGCTAGTCCT-------------------
------------TG------------------CC----------TTAA----CTGATGAC
ATT---------------------------------------------------------
------------------------------------------------------------
------------------------------------------------------------
------------------------------------------------------------
------------------------------------------------------------
------------ACC--------TT--GTGAAAGTCCTTTTCCTGG--------------
----CTCATCCTGGCTCAAA-AAGCACCCCCAC---------------------------
------------------------------------------------------------
------------------------------------------------------------
--------------------T---------GAG----CACCTTGTG--------------
---------------------------AC-CCCCACCCC-TGCCCACCAGAGAATAA--C
CCCCTTTGACTGTAATTTTCCATTACCTTCCCA-AATCCTATAA-----------AACG-
GCCCCACCC-C-T-ATCTCCCTTCGCTGACTCTCTTTTTGGACTCAGCCCGCCTGCACCC
AGGTGA-----AA--TAAACAGCCATGTTGCTTACACAAAGCCTG--TTT--GGTGGTCT
CCTCACACGGACACGCATG----------
>LTR7up1_chr14_5089316250896882_3066_ZNF534_KAP1_k4me3_weakenh_KLF4_NANOG_7up_chimeric_GRO2of7__chr14_5089316250893610____1448
-GTCAGGCCTCTGAGCCCAAG-----------------------CCAAGCCATCGCATCC
CCTGTGAC---------------------------------------------TTGCAGG
TATCTGCCCAGA------------------------------------------------
-----------------------------TGGCCTGAAGTAACTGAAGAATCACAAAAGA
AGTGA-----ATATGCCCTGC-CCCACCTTAACTGAT-----------------------
---GACATTCCACCACAAAAGAAGTATAAATGGCCGGTCCT-------------------
------------TG------------------CC----------TTAA----GTGATGAC
ACT---------------------------------------------------------
------------------------------------------------------------
------------------------------------------------------------
------------------------------------------------------------
------------------------------------------------------------
------------ACC--------TT--GTGAAAGTCCTTTTCCTGG--------------
----CTCATCCTGGCTCAGA--AGCTCCCCCAC---------------------------
------------------------------------------------------------
------------------------------------------------------------
--------------------T---------GAG----CACCTTGTG--------------
---------------------------AC-CCCCACCCC-TGCCCACCAGAGAACAA--C
CCCCTTTGACTGTAATTTTCCATTACCTTCCCA-AATCCTATAA-----------AACA-
GCCCCACCC-C-T-ATCTCCCTTGGCTGACTCTCTTTTCGGACTCAGCCCACCTGCACCC
AGGTGA-----AA--TAAACAGCCATGTTGCTCACACAAAGCCTG--TTT--GGTGGTCT
CTTCACACGGACGCGCATGA---------
>LTR7up1_chr3_78581212_78588919_4876_ZNF534_KAP1_EncodeTxn_KLF4_NANOG_7up_GRO4of7_C_7up_phylo___chr3_7858847278588919___1446
TGTCAGGCCTCTGAGCCCAAG-----------------------CCAAGCCATCACATCC
CCTGTGAC---------------------------------------------TTGCATG
TATACGCCCAGA------------------------------------------------
-----------------------------TGGCCTGAAGTAACTGAAGAATCACAAAAGA
AGTGA-----ATATGCCCTGC-CCTGCCTTAACTGAT-----------------------
---GACATTCCACCACAAAAG---TGTAAATGGCCTGTCCT-------------------
------------TG------------------CT----------TTAA----GTGATGAC
ATT---------------------------------------------------------
------------------------------------------------------------
------------------------------------------------------------
------------------------------------------------------------
------------------------------------------------------------
------------ACC--------TT--GTGAAAGTCCTTTTCCTGG--------------
----CTCATCCTGGCTCAAA-AAACACCCCCAC---------------------------
------------------------------------------------------------
------------------------------------------------------------
--------------------T---------GAG----CACCTTGCG--------------
---------------------------AC-CCCCACCCC-TGCCCACCAGAGAACAA--C
CCCCTTTGACTGTAATTTTCCATTACCTTCCCA-AATCCTATAA-----------AACG-
GCCCCACCC-C-T-ATCTCCCTCTGCTGACTCTCTTTTTGGACTCAGCCCGCCTGCACCC
AGGTGA-----AA--TAAACAGCCATGTTGCTCACACAAAGCCTG--TTT--GGTGGTCT
CTTCACACGGACGTGCATG----------
>LTR7up1_chr19_52789774_52790222_h3k27ac_EncodeTxn_SOLO_KLF4_NANOG_7up_C_7up_phylo___chr19_5278977452790222___1448
TGTCAGGCCTCTGAGCCCAGG-----------------------CCAGGCCATCGCATCC
CCTGTGAC---------------------------------------------TTGCACG
TATACGCCCAGA------------------------------------------------
-----------------------------TGGCCTGAAGTAACTAAAGAATCACAAAAGA
AGTGA-----ATATGCCCTGC-CCCACCTTAACTGAT-----------------------
---GACATTCCACCACAAAAGAAGTGTAAATGGCCGGTCCT-------------------
------------TG------------------CC----------TTAA----GTGATGAC
ATT---------------------------------------------------------
------------------------------------------------------------
------------------------------------------------------------
------------------------------------------------------------
------------------------------------------------------------
------------ACC--------TT--GTGAAATTCCTTCTCCTGG--------------
----CTCATCCTGGCTCAAA-AAGCTCCCCCAC---------------------------
------------------------------------------------------------
------------------------------------------------------------
--------------------T---------GAG----CACCTTGTG--------------
---------------------------AC-CCCCACTCC-TACCCACCAGGGAACAA-AC
CCCCTTTGACTGTAGTTTTCCTTTACCTACCCA-AATCTTATAA-----------AACG-
GCCCCACCC-C-T-ATCTCCCTTCACTGACTCTCTTTTTGGACTCAGCCCGCCTGCACCC
AGGTGA-----AA--TAAACAGCCATGTTGCTCAAACAAAGGCTG--TTT--GGTGGTCT
CTTCACACGAATGCTCA------------
>LTR7up1_chrY_4355393_4361230_3241_KAP1_NANOG_7up_GRO5of7_GRO6of7_GRO7of7_C_7up_phylo___chrY_43607834361230___1447
--TCAGGCCTCTGAGCCCAAG-----------------------CCAAGCCATCGCATCC
CCTGTCAC---------------------------------------------TTGCACG
TATACACCCAGA------------------------------------------------
-----------------------------TGGCCTGAAGTAACTGAAGAATCACAAAAGA
AGTGA-----ATACGCCCTGC-CCT-CCTTAACTGAT-----------------------
---GACATTCCACCACAAAAGAAGTGCAAACGGCCGGTCCT-------------------
------------TG------------------CC----------TTAA----CTGATGAC
ATT---------------------------------------------------------
------------------------------------------------------------
------------------------------------------------------------
------------------------------------------------------------
------------------------------------------------------------
------------ACC--------TT--GTGAAAGTCCTTTTCCTGG--------------
----CTCATCCTGGCTCAAA-AAGCACCCCCAC---------------------------
------------------------------------------------------------
------------------------------------------------------------
--------------------T---------GAG----CACCTTGCA--------------
---------------------------AC-CCCCACTCC-TGCCCTCCAGAGAACAA-CC
CCCCTTTGACTATAATTTTCCTTTACCTACCCA-AATCCTATAA-----------AACA-
GCCCCACCC-C-T-AACTCCCTTCGCTGACTCTCTTTTTGGACTCAGCCCGCCTGCACCC
AGGTGA-----AA--TAAACAGCCACGTTGCTCACACAAAGCCTG--TTT--GGTGGTCT
CTTCACACGGATGCGCATG----------
>LTR7up1_chrX_90773313_90779155_3356_ZNF534_KAP1_EncodeRepressed_FOXP1_KLF4_NANOG_7up_C_7up_phylo___chrX_9077870790779155___1448
--TCAGGCCTCTGAGCCCAAG-----------------------CCAAGCCATCGCATCC
CCTGTCAC---------------------------------------------TTGCACG
TATACACCCAGA------------------------------------------------
-----------------------------TGGCCTGAAGTAACTGAAGAATCACAAAAGA
AGTGA-----ATACACCCTGC-CCCACCTTAACTGAT-----------------------
---GACATTCCACCACAAAAGAAGTGCAAATGGCCGGTCCT-------------------
------------TG------------------CC----------TTAA----GTGATGAC
ATT---------------------------------------------------------
------------------------------------------------------------
------------------------------------------------------------
------------------------------------------------------------
------------------------------------------------------------
------------ACC--------TT--GTGAAAGTCCTTTTCCTGG--------------
----CTCATCCTGGCTCAAA-AAGCACCCCCAC---------------------------
------------------------------------------------------------
------------------------------------------------------------
--------------------T---------GAG----CACCTTGCG--------------
---------------------------AC-CCCCACTCC-TGCCCTTCAGAGAACAA-CC
CCCCTTTGACTATAATTTTCCTTTACCTACCCA-AATCCTATAA-----------AACA-
GCCCCACCC-C-T-ATCTCCCTTCACTGACTCTCTTTTCGGACTCAGCCCGCCTGCACCC
AGGTGA-----AA--TAAACAGCCATGTTGCTCACACAAAGCCTG--TTT--GGTGGTCT
CTTCACACAGATGCGCATG----------
>LTR7up1_chr4_155108278_155114237_4974_ZNF534_ZNF90_KAP1_EncodeTxn_NANOG_7up_GRO4of7_C_7up_phylo___chr4_155113787155114237___1450
TGTCAGGCCTCTGAGCCCAAG-----------------------CCAAGCCATCGCACCT
CCTGTGAC---------------------------------------------GTGCACA
TATACGCCCACA------------------------------------------------
-----------------------------TGGCCTGAAGTAACTGAAAAATCACAAAAGA
AGTGA-----ATATGCCCTGA-CCCGCCTTAACTGAT-----------------------
---GACATCCCACCACAAAAGAAGTGAAAATGGCCGGTCCT-------------------
------------TG------------------CC----------TTAA----GTGATGAC
ATT---------------------------------------------------------
------------------------------------------------------------
------------------------------------------------------------
------------------------------------------------------------
------------------------------------------------------------
------------ACC--------TT--GTGAAAGTCCTTTTCCTGG--------------
----CTCATCCTGGCTCAAA-AACCTCCCCCAC---------------------------
------------------------------------------------------------
------------------------------------------------------------
--------------------T---------GAG----CACCTTGCG--------------
---------------------------AC-CCCCACTCC-TGCCCGCCAGAGAACAA-AC
CCCCTTTGACTGTAATTTTCCTTTACCTACCCA-AATCTTATAA-----------AACA-
GCCCCACCC-C-T-ATCTCCCTTCACTGAATCTCTTTTCAGACTCAGCCTGCCTGCACCC
AGGTGA-----AA--TAAACAGCCATGTTGCTCACACAAAGCCTG--TTT--GGTGGTCT
CTTCACATGGACGCGCATG----------
>LTR7up1_chr4_159425389_159425839_h3k27ac_weakenh_SOLO_NANOG_7up_C_7up_phylo___chr4_159425389159425839___1450
TGTCAGGCCTCTGAGCCCAAG-----------------------CCAAGCCATCGCATCC
CCTGTGAC---------------------------------------------TTTCATG
TATATGTCCAGA------------------------------------------------
-----------------------------TGGCCTGAAGTAACTGAAGAATCACAAAAGA
AGTGA-----AAATGACCTGC-CCCGCCTTAACTGAT-----------------------
---AACATTCCACCGCAAAAGAAGTGAAAATGGCCATTCCT-------------------
------------TG------------------CT----------TTAA----GTGATGAC
ATT---------------------------------------------------------
------------------------------------------------------------
------------------------------------------------------------
------------------------------------------------------------
------------------------------------------------------------
------------ACC--------TT--GTGAAAGTCCTTTTCCTGG--------------
----CTCATCCTGGCTCAAA-AAGCTCCCCCAC---------------------------
------------------------------------------------------------
------------------------------------------------------------
--------------------T---------GAG----CACCTTGCA--------------
---------------------------AC-CCCCACTCC-TGCCCGCCAGAGAACAA-AC
CCCCTTTGACTGTAATTTTCCTTTACCTACCTA-AATCTTATAA-----------AACG-
GCCCCACCC-C-T-ATCTCCCTTTGCTGACTCTCTTTTCAGACTCAGCCTGCCTGCACCC
AGGTGA-----AA--TAAACAGCCATGTTGCTCACACAAAGCCTG--TTT--GGTAGTCT
CTTCACACGGACGTACATG----------
>LTR7up1_chr15_101072487101078293_4824_ZNF534_ZNF90_KAP1_k27ac_EncodeTxn_wanghigh_GRO2of7__chr15_101072487101072924____1437
--TCAGGCCTCTGAGCCCAAG-----------------------CCAAGCCATCGCATCC
CCTGTGAC---------------------------------------------TTGCACG
TATATGCCTAGA------------------------------------------------
-----------------------------TGGCCTGAAGTAACTGAAGAATCACAAAAGA
AGTGA-----ATATGCCCTGC-CCCGCCTTAACTGAT-----------------------
---GACATTCCACCACAAAAGAAGTGAAAAAGGCCGGTCCT-------------------
------------TG------------------AC----------TTAA----CTGATGAC
ATT---------------------------------------------------------
------------------------------------------------------------
------------------------------------------------------------
------------------------------------------------------------
------------------------------------------------------------
------------ATC--------TT--ATGAAATTCCTTCTCCTGG--------------
----CTCATCCTGGCTCAAA-AAGCTCCCCCAC---------------------------
------------------------------------------------------------
------------------------------------------------------------
--------------------T---------GAG----CACGTTGCC--------------
---------------------------AC-CCCCACTCC-TGCCCGCCAGAGAACAA-AC
CCCCTT----------TTTCCTTTACCTACCCA-AATCTTATAA-----------AACG-
GCCTCACGC-C-T-ATCTCCCTTCACTGACTCCCTTTTCGGACTCAGCCCACCTGCGCCC
AGGTGA-----AA--TAAACAGCCTTGTTGCTCACACAAAGCCTG--TTT--GGTGGTCT
CTTCACATGGACGTGCAT-----------
>LTR7up1_chr6_157700642_157706582_3234_ZNF534_ZNF90_KAP1_EncodeTxn_NANOG_GRO4of7_C_7up_phylo___chr6_157706086157706582___1435
TATCAGGCCTCTGAGCCTGAG-----------------------CCAAGCCATCGCATCC
TCTCTGAC---------------------------------------------TTGCACA
TATATGCCCAGA------------------------------------------------
-----------------------------TGGCCTGAAGTAACTGAAGAATCACAGAAGA
AGTGA-----AAATGCCCTGC-TCCGCCTTAACTGAC-----------------------
---GACATTCCACCACAAAAGAAGTGTAAATGGCCGGTCCT-------------------
------------TG------------------CC----------TTAA----CTGATGAC
ATT---------------------------------------------------------
------------------------------------------------------------
------------------------------------------------------------
------------------------------------------------------------
------------------------------------------------------------
------------ACC--------TT--GTGAAAGTCCTTTTCCT----------------
-------ATCCTGGCTCAAA-AAGCTCCCCCAC---------------------------
------------------------------------------------------------
------------------------------------------------------------
--------------------T---------GAG----CACCTTGTG--------------
---------------------------AC-CCCCACTCC-TGCGTGCCAGAGAACAA-AC
CCCCTT----------TTTCCTTTACCTACCCA-AATCTTATAA-----------AACG-
GCCCCACCC-C-T-ATCTCCCTTCACTGACTCTCTTTTCGGACTCAGCCCACCTGCACCC
AGGTGA-----AA--TAAACAGCCATGTTGCTCACACAAAGCCTG--TTT--GGTGGTCC
CTTCACATGGACGCGCATG----------
>LTR7up1_chr11_2339319_2339771_weakenh_SOLO_NANOG_7up_phylo____chr11_23393192339771____1449
-GTCAGGCCTCTGAGCCCAAG-----------------------CTAAGCCATCGCATCC
CCTGTGAC---------------------------------------------TTGCACG
TATATGCCCAGA------------------------------------------------
-----------------------------TGGCCTGAAGTAACTGAAGAATCACAAAAGA
AGTGA-----ATATGCCCTGC-CCCACCTTACCTGAT-----------------------
---GACATTCCACCACAAAAGAAGTGTAAATGGCCGGTCCT-------------------
------------TG------------------CC----------TTAA----GTGATGAC
ATT---------------------------------------------------------
------------------------------------------------------------
------------------------------------------------------------
------------------------------------------------------------
------------------------------------------------------------
------------ACC--------TT--GTGAAATCCCTTCTCCTGG--------------
----CTCATCCTGGCTCAAA-AATCTCCCCCAC---------------------------
------------------------------------------------------------
------------------------------------------------------------
--------------------T---------GAG----CACCTTGCG--------------
---------------------------AC-CCCCACT-C-TGCTCGCCAGAGAACAA-CT
CCACTTTGACTGTAATTTTCCTTTATCTACCCA-AATCCTATAA-----------AACG-
GCCCCACCC-T-T-ATCTCCCTTCGCTGACTGTCTTTTCGGACTCAGCCCGCCTGCACCC
AGGTGA-----AA--TAAACAGCCGCGTTGCTCACACAAAGCCTG--TTT--GGTGGTCT
CTTCACACGGACGCGCGTGA---------
>LTR7up1_chr4_181949982_181950417_h3k27ac_enh_SOLO_KLF4_NANOG_44108_SMAD11_SOX2_TCF4_7up_7up_phylo____chr4_181949982181950417____1435
---CAGGTCTCTGAGCCTAAG-----------------------CCAAGCCATCACATCG
CCTGTGAC---------------------------------------------TTGCACG
TATATACGCAGA------------------------------------------------
-----------------------------TGGCCTG---------AAGAATCACAAAAGA
AGTTA-----ATATGCCCTGC-CCCACCTTAACTGAT-----------------------
---GACATTCCACCACAAAAGAAGTGTAAATGGCTGGTCCT-------------------
------------TG------------------CC----------TTAA----GTGATGAC
ATT---------------------------------------------------------
------------------------------------------------------------
------------------------------------------------------------
------------------------------------------------------------
------------------------------------------------------------
------------ACC--------TT--GTGAAAGCCCTTTTCCTGG--------------
----CTCATGCTGGCTCAAA-AAGCTCCCCCAC---------------------------
------------------------------------------------------------
------------------------------------------------------------
--------------------T---------GAG----CACCTTACG--------------
---------------------------AC-CCCCACT-C-TGCCCACCAGAG---AA-CT
CCCCTTTGACTGTAATTTTCCTTTATCTACCCA-AATCCTACAA-----------AATG-
GCCCCACCC-T-T-ATCTTCCTTCGCTGAGTCCCTTTTCGGACTCAGCCCGCCTGCGCCC
AGGTGA-----AA--TAAACAGCCATGTTGCTCACACAAAGCCTG--TTT--GGTGGTCT
CTTCACAGGGACGCGCATGA---------
>LTR7up1_chr11_6657359766576956_4119_ZNF534_ZNF90_KAP1_EncodeTxn_NANOG_OCT4_7up_GRO2of7__chr11_6657359766574046____1449
-GTCAGGCCTCTGAGCCCAAG-----------------------CCAAGCCATCACATCC
CCTGTGAT---------------------------------------------TTGCACG
TATACGCCCAGA------------------------------------------------
-----------------------------TGGCCTGAAATAACTGAAGAATCACAAAAGA
AGTGA-----ATATGCCCTGC-CCCGCCTTAACTGAT-----------------------
---GACATTCCACCACAAAAGAAGTGAAAATGGCCAGTCCT-------------------
------------TG------------------CC----------TTAA----CTGATGAC
ATT---------------------------------------------------------
------------------------------------------------------------
------------------------------------------------------------
------------------------------------------------------------
------------------------------------------------------------
------------ACC--------TT--GTGAAAGTCCTTTTCCTGG--------------
----CTCATCCTGGCTCAAA-AAGCTCCCCCAC---------------------------
------------------------------------------------------------
------------------------------------------------------------
--------------------T---------GAG----CATCTTGCA--------------
---------------------------AC-CCCCACT-C-TGCCCGCCAGAGAACAA-CT
CCCCTTTGACTGTAATTTTCCTTTATCTACCCA-AATCCTATAA-----------AACG-
GCCCCACCC-T-T-ATCTCCCTTCTCTGACTCTCTTTTCAGACTCAGCCCGCGTGCACCC
AGGTGA-----AG--TAAACAGCCATGTTGCTCACACAAAGCCTG--TTT--GGTGGTCT
CTTCACATGGACGCGCATGA---------
>LTR7u1_chr13_36324687_36325130_h3k27ac_weakenh_SOLO_NANOG_C_7up_phylo___chr13_3632468736325130___1442
TGTCAGGCCTCTGAGCCCAAG-----------------------CCAAGCCATCACATCC
GCGGTGAC---------------------------------------------TTG-ACG
TATATGCCCAGA------------------------------------------------
-----------------------------TGGCCTGAAGTAACTGAAGAATCACAAAAGA
AGTGA-----AAATGCCCTCC-TCTGCCTTAACTGAT-----------------------
---GACATTCCACCACAAAAGAAGTGAAAATGGCTGGTCCT-------------------
------------TG------------------CC----------TTAA----GTGATGAC
ATT---------------------------------------------------------
------------------------------------------------------------
------------------------------------------------------------
------------------------------------------------------------
------------------------------------------------------------
------------ACC--------TT--GTGAAAGTCCTTTTCCTGG--------------
----CTCATCCTGGCTCAAA-AAGCTCCCCCAC---------------------------
------------------------------------------------------------
------------------------------------------------------------
--------------------T---------GAG----CACCTTGCG--------------
---------------------------AC-CCCCACT-C-TGCCTGCCAGAGAACAA-AT
CCCCTTTGACTGTAATTTTCCTTTATCTACCCA-AATCCTATAA-----------AACG-
GCCCCACCC-T-T-ATCTCCCTTCGCTGACTCTCTTTTCGGTCTCAGCCCGCTTGCACCC
AGGTGA-----AA--TAAACAGCCTTGTTGCTCACACAAAGCCTG--TTT--GGTGGTCT
CTTCACATGCACG----------------
>LTR7u1_chrX_1081978_1082419_EncodeRepressed_SOLO_NANOG_7up_phylo____chrX_10819781082419____1441
-GTGAGGCCTCTGAGCCCAAG-----------------------CCAAGCCATCGCATCC
CCTGTGAC---------------------------------------------TTGCACG
TATATGCCCAGG------------------------------------------------
-----------------------------TGGCCTGAAGTAACTGAAGAATCACAAAAGA
AGTGA-----AAACGTCCTGC-CCTGCCTTAACTGAT-----------------------
---GACATTCCACCACAAAAGAAGTGAAAATGGCCGGTCCT-------------------
---------------------------------------------TAA----GTGATGAC
ATT---------------------------------------------------------
------------------------------------------------------------
------------------------------------------------------------
------------------------------------------------------------
------------------------------------------------------------
------------ACC--------TT--GTGAAAATCCTTTTCCTGG--------------
----CCCATCCTGGCTCAGA-AAGTTCCCCCAC---------------------------
------------------------------------------------------------
------------------------------------------------------------
--------------------T---------GAG----CACCTTGCA--------------
---------------------------AC-CTCCACT-CCTGCCCGCCAGAGAACAA-AC
CCCCTTTGACTGTAATTTTCCTTTATCTACCCA-AATCCTATAA-----------AAGA-
GCCCCACCC-T-T-ATCTCCCTCCCCTGACTCTGTTTTCGGACTCAGCCCGCCTGCACGC
AGGTGA---------TTAAAAGTTTTATTGCTCACACAAAGCCTG--TTT--GGTGGTCT
C--CACACGGACGTACATGA---------
>LTR7u1_chrY_1081978_1082419_SOLO_7up_phylo____chrY_10819781082419____1441
-GTGAGGCCTCTGAGCCCAAG-----------------------CCAAGCCATCGCATCC
CCTGTGAC---------------------------------------------TTGCACG
TATATGCCCAGG------------------------------------------------
-----------------------------TGGCCTGAAGTAACTGAAGAATCACAAAAGA
AGTGA-----AAACGTCCTGC-CCTGCCTTAACTGAT-----------------------
---GACATTCCACCACAAAAGAAGTGAAAATGGCCGGTCCT-------------------
---------------------------------------------TAA----GTGATGAC
ATT---------------------------------------------------------
------------------------------------------------------------
------------------------------------------------------------
------------------------------------------------------------
------------------------------------------------------------
------------ACC--------TT--GTGAAAATCCTTTTCCTGG--------------
----CCCATCCTGGCTCAGA-AAGTTCCCCCAC---------------------------
------------------------------------------------------------
------------------------------------------------------------
--------------------T---------GAG----CACCTTGCA--------------
---------------------------AC-CTCCACT-CCTGCCCGCCAGAGAACAA-AC
CCCCTTTGACTGTAATTTTCCTTTATCTACCCA-AATCCTATAA-----------AAGA-
GCCCCACCC-T-T-ATCTCCCTCCCCTGACTCTGTTTTCGGACTCAGCCCGCCTGCACGC
AGGTGA---------TTAAAAGTTTTATTGCTCACACAAAGCCTG--TTT--GGTGGTCT
C--CACACGGACGTACATGA---------
>LTR7u1_chrY_15799724_15800172_SOLO_NANOG_C_7up_phylo___chrY_1579972415800172___1447
TGTCAGGCCTCTGAGCCCAAG-----------------------CCAAGCCATCGCATCC
CCTGTGAC---------------------------------------------TTGCATG
TATATGCCCAGG------------------------------------------------
-----------------------------TGGCCTGAAGTAACTGAAGAATCACAAAAGA
AGTGA-----AAATGCCCTGC-CCTGCCTTAACGGAT-----------------------
---GACATTCCACCACAAAAGAAGTGAAAATGGCCGGTCCT-------------------
------------TG------------------TC----------TTAA----GTGATGAC
ATT---------------------------------------------------------
------------------------------------------------------------
------------------------------------------------------------
------------------------------------------------------------
------------------------------------------------------------
------------ATC--------TT--GTG-AAGTCCTTTTCCTGG--------------
----CTCATCCTGGCTCAAA-AATCTCCCCCAC---------------------------
------------------------------------------------------------
------------------------------------------------------------
--------------------T---------GAG----CACCTTACG--------------
---------------------------AT-CCTCACT-CCTGTCTGCCAGAGAATAA-AT
CCCCTTTGACTGTAATTTTCCTTTATCTACCAA-AATCCTATAA-----------AACA-
GCCCCACCC-T-T-ATCTCCCTTCACGGACTCTCTTTTTGGACTGAGCCTGCCTGCACCC
AGGTGA---------TTAAAAGCTTTATTGCTCACACAAAGCCTG--TTT--GGTGGTCT
CTTCACATGGACACAAATG----------
>LTR7u1_chr4_134914245_134914710_EncodeTxn_SOLO_NANOG_7up_phylo____chr4_134914245134914710____1434
-GTCAGGCCTCTGAGCCCAAG-----------------------CCAAGCCATCGCATCC
CCTGTGAC---------------------------------------------TTGCATG
TATATGCCCAGG------------------------------------------------
-----------------------------TGGCCGGAAGTAACTGAAAAATCACAAAAGA
AGTGA-----AAATGCCCTGC-CCCGCCTTAACTGAT-----------------------
---GACATTCCACCACAAAAGAAGTGAATATGGCCGGTCCT-------------------
------------TG------------------TC----------TTAA----GTGATGAC
ATT---------------------------------------------------------
------------------------------------------------------------
------------------------------------------------------------
------------------------------------------------------------
------------------------------------------------------------
------------ATC--------TT--ATGAAAGTCCTTTTCCTGG--------------
----CTCATCCTGGCTCAAA-AA-CTCCCCCAC---------------------------
------------------------------------------------------------
------------------------------------------------------------
--------------------T---------GAG----CACCTAGCC--------------
---------------------------AC-CCCCACC-CCTGCCCACCAGAGAACAA-AT
CCCCTTTGACTGTAATTTTCCTTTATCTACCCA-AATCCTATAA-----------AACG-
GCCCCACCC-T-T-ATC---------------------------------GCCTGCACCC
AGGTGA---------TTAAAAGCTTTATTGCTCACACAAAGCCTG--TTT--GGTGGTCT
CTTCACACGGACGTACATGA---------
>LTR7u1_chr1_237541577_237542025_h3k27ac_EncodeRepressed_SOLO_NANOG_C_7up_phylo___chr1_237541577237542025___1448
TGTGAGGCCTCTGAGCCTAAG-----------------------CCAAGCCATCGCATCC
CCTGTGAC---------------------------------------------ATGCACC
TATATGCCCAGG------------------------------------------------
-----------------------------TGGCCTGAAGTAACTGAAGAATCACAAAAGA
AGTGA-----AAATGCCCTGC-CCCGCCTTAACTGAT-----------------------
---GACATTCCACCACAAAAGAAGTGAAAATGGCCGGTCCT-------------------
------------TG------------------TC----------TTAA----GTGATGAC
ATT---------------------------------------------------------
------------------------------------------------------------
------------------------------------------------------------
------------------------------------------------------------
------------------------------------------------------------
------------ATC--------TT--GTGAAAGTCCTTTTCCTGG--------------
----CTCATCCTGGCTCAAA-AAGCTCCCCCAC---------------------------
------------------------------------------------------------
------------------------------------------------------------
--------------------T---------GAA----CACCTTGTG--------------
---------------------------AC-CCCCACT-CCTGCCCACCAGAGAACAA-AT
CCCCTTTGACTGTAATTTTCCTTTATCTACCCA-AATCCTATAA-----------AATG-
GCACCACCC-T-T-ATCTCCCTTCGCTGACTCTCTTTTCGGACTCAGCCCACCTGCACCC
AGGTGA---------TTAAAAGCTTTAATGCTCACACAAAGCCTG--TTT--GGTGGTCT
CTTCACACGGACGCGCATG----------
>LTR7u1_chr9_12440912_12441412_h3k27ac_EncodeTxn_SOLO_NANOG_44108_SOX2_C_7up_phylo___chr9_1244091212441412___1468
TGTCAGGCCTCTGAGCCCAAG-----------------------CCAAGCCAGTGCATCC
CCTGTGAC---------------------------------------------TTGCACG
TATACGCCCAGG------------------------------------------------
-----------------------------TGGCCTGAAGTAACTGAAGAATCACAAAAGA
AGTGA-----AAATGCCCTGC-CCCACCTTAACTGAT-----------------------
---GATATTCCACCACAAAAGAAGTGAAAATGGCCGGTCCT-------------------
------------TG------------------TC----------TTAA----GTGATGAC
ATT---------------------------------------------------------
------------------------------------------------------------
------------------------------------------------------------
------------------------------------------------------------
------------------------------------------------------------
------------ATC--------TT--GTGAAAGTCCTTTTCCTGG--------------
----CTCATCCTGGCTCAAA-AAGCTCCCCCAC---------------------------
------------------------------------------------------------
------------------------------------------------------------
--------------------T---------GAG----CACCTTGCG--------------
---------------------------AC-CCCCACT-CCTGCCCGCCAGAGAACAA-AT
CCCTTTTGACCATAATTTTCCTTTATCTACCCA-AATCCTATAA-----------AACA-
GTCCCACCC-T-T-ATCTCCCTTCGCTGACTCTCTTTTCGGACTCAGCCCGCCCGCACCC
AGGTGA---------TTAAAAGCTTTATTGCTCACACACAGCCTG--TTT--GGTGGTCT
CTTCACACGGACGCGCGTG----------
>LTR7u1_chr5_116945628_116946177_h3k27ac_weakenh_SOLO_KLF4_NANOG_44108_SOX2_C_7up_phylo___chr5_116945628116946177___1447
TGTCAGGCCTCTGAGCCCAAG-----------------------CCAAGCCATCGCATCC
CCGGTGAC---------------------------------------------TTGCACG
TATACGCCCAGA------------------------------------------------
-----------------------------TGGCCTGAAGTAACT-AAGAATCACAAAAGA
AGTGA-----AAATGCCCTGC-CCCGCCTTAACTGAT-----------------------
---GACATTCCACCACAAAAGAAGTGAAAATGGCCGGTCCT-------------------
------------TG------------------CC----------TTAA----GTGATGAC
ATT---------------------------------------------------------
------------------------------------------------------------
------------------------------------------------------------
------------------------------------------------------------
------------------------------------------------------------
------------ACC--------TT--GTGAAAGTCCTTTTCCTGG--------------
----CTCATCGTGGCTCAAA-AATCTCCCCCAC---------------------------
------------------------------------------------------------
------------------------------------------------------------
--------------------T---------GAG----CACCTTGCG--------------
---------------------------AC-CCCCACT-CTTGCCCGCCAGCGAACAA-AT
CCCCTTTGACTGTAATTTTCCTTTATCTACCCA-AATCCTGTAA-----------AACA-
GCCCCACCC-T-T-ATCTCCCTTCGTTGACTCTCTTTTTGGACTCAGCCCGCCTGCACCC
AGGTGA---------TTAAAAGCTTTATTGCTCACACAAAGCCTG--TTT--GGTGGTCT
CTTCACATGGACGCACATG----------
>LTR7u1_chr6_130711844_130712292_weakenh_SOLO_NANOG_7up_phylo____chr6_130711844130712292____1448
-GTCAGGCCTCTGAGCCCAAG-----------------------CCAAGCCATCACATCC
CCGGTGAC---------------------------------------------TTGCACA
TATACGCCCAGA------------------------------------------------
-----------------------------TGGCCTGAAGTAACTGAAGAATCACAAAAGA
AGTGA-----AAATGCCCTGC-CCCACCTTAACTGAT-----------------------
---GACATTCCACCACAAAAGAAGTGTAAACGGCTGGTCCT-------------------
------------TG------------------CC----------TTAA----GTGATGAC
ATT---------------------------------------------------------
------------------------------------------------------------
------------------------------------------------------------
------------------------------------------------------------
------------------------------------------------------------
------------ATC--------TT--GTGAAAGTCCTTTTCCTGG--------------
----CTCGTTCTGGCTCAAA-AATCTCCCCCAC---------------------------
------------------------------------------------------------
------------------------------------------------------------
--------------------C---------GAG----CATCTTGCG--------------
---------------------------AC-CCTCACT-CCTGCCCGCCAGAGAACAA-AT
CCCCTTTGACTGTAATTTTCTTTTATCTACCCA-AATCCTATAA-----------AACG-
GCCCCACCC-T-T-ATCTCCCTTCGCTGACTCTCTTTTCGGACTCAGCCCGCCTGTACCC
AGGTGA---------TTAAAAGCTTTATTGCTCACACAAAGCCTG--TTT--GGTGGTCT
CTTCACACGGATGCCCATGA---------
>LTR7u1_chr11_122546527_122555602_5651_ZNF534_ZNF90_KAP1_EncodeRepressed_GRO3of7_7up_phylo____chr11_122546527122547025____1467
-GTCAGGCCTCTTAGCCCAAG-----------------------CCAAGCCATTGTATCA
CCTGTGAC---------------------------------------------TTGCATG
TATATGCCCAGA------------------------------------------------
-----------------------------TGGCCTGAAGTAACTGAAGAATCACAAAAGA
AGTGA-----AAATGCCCTGC-CCCGCCTTAACTGAT-----------------------
---GACATTGCACCACAAAAGAAGTGAAAATGTCCAGTCCT-------------------
------------TG------------------CC----------TTAA----GTGATGAC
ATT---------------------------------------------------------
------------------------------------------------------------
------------------------------------------------------------
------------------------------------------------------------
------------------------------------------------------------
------------ACC--------TT--GTGAAAGTCCTTTTCATGG--------------
----CTCATCCTGGCTCA-A-AAACTCCCCCAC---------------------------
------------------------------------------------------------
------------------------------------------------------------
--------------------T---------GAG----CACCTTGCA--------------
---------------------------AC-CCCCACT-CCTGCCCACCAAAGAACAA-AT
CCCCTTTGACTGTAATTTTCCTTTATCTACCCA-AATCCTATAA-----------AATG-
GCCCCACCC-T-T-ATCTCCCTTCGCTGACTCTCTTTTTGGACTCAGCCCGCCTGCACCC
AGGTGA---------TTAAAAGCTTTATTGCTCACACAAAGCCTG--TTT--GGTGGTCT
CCTCACACAGACACGCATGA---------
>LTR7u1_chr1_203005442_203005876_h3k27ac_TSS_SOLO_NANOG_C_7up_phylo___chr1_203005442203005876___1434
TATCAGGCCTCTGAGCCCAAG-----------------------CCACGCCACCGCATCC
CTGGTGAC---------------------------------------------TTGCACG
TGTACGCCCAGA------------------------------------------------
-----------------------------TGGCCTGAAGTAACTGAAGAATCACAAAAG-
--TGA-----AAATGCCCTGC-CCCGCCTTAACTGAT-----------------------
---GACATTCCACCACAAAAGAAGTG----------------------------------
--------------------------------------------TTAA----GTGATGAC
ATT---------------------------------------------------------
------------------------------------------------------------
------------------------------------------------------------
------------------------------------------------------------
------------------------------------------------------------
------------ACC--------TT--GTGAAAGTCCTTTTCCTGG--------------
----CTCA---------A-A-AAGCTCCCCCAC---------------------------
------------------------------------------------------------
------------------------------------------------------------
--------------------T---------GAG----CACCTTGCG--------------
---------------------------AC-CCCCACT-CCTGCCCACCAGAGAACAA-AT
CCCCTTTGACTGCAATTTTCCTTTATCTACCCA-AATCCTATAA-----------AACG-
GCCCCACCC-T-T-ATCTCCCTTCACTGACTCTCTTTTCCGACTCAGCCCGCCTGCACCC
AGGTGA---------TTAAGAGCTTTATTGCTCACACAAAGCCTG--TTT--GGTGGTCT
CTTCACACAGACGCGCATG----------
>LTR7u1_chr3_71925473_71925971_h3k27ac_weakenh_SOLO_KLF4_NANOG_44108_SOX2_7up_phylo____chr3_7192547371925971____1466
-GTCAGGCCTCTGTGCCCAAG-----------------------CCAAGCCATCGCATCC
CCTGTGAC---------------------------------------------TTGCATG
TATACGCCCAGA------------------------------------------------
-----------------------------TGGCCTGAAGTAACTGAAGAATCACAAAAGA
AGTGA-----ATATGCCCTGC-CCCGCCTTAACTGAT-----------------------
---GACATTCCACCACAAAAGAAGTGTAAATGGCCGGTCCT-------------------
------------TG------------------CC----------TTAA----GTGATGAC
ATT---------------------------------------------------------
------------------------------------------------------------
------------------------------------------------------------
------------------------------------------------------------
------------------------------------------------------------
------------ACC--------TT--GTGAAAGTCCTTTTCCTGG--------------
----CTCATCCTGGCTCA-A-AAGCTCCCCCAC---------------------------
------------------------------------------------------------
------------------------------------------------------------
--------------------T---------GAG----CACCTTGCG--------------
---------------------------AC-CCCCACT--CTGCCCGCCAGAGAACAA-CT
CCCCTTTGACTGTCATTTTCCTTTATCTACCCA-AATCCTATAA-----------AACG-
GCCCCACCC-T-T-ATCTCCCTTCGCTGACTCCCTTTTCGGACTCAGCCCGCCTGCACCC
AGGTGA---------TTAAAAGCTTTATTGCTCACACAAAGCCTG--TTT--GGTGGTCT
CTTCACACAGACGCGCATGA---------
>LTR7u1_chr15_93278373_93278821_EncodeRepressed_SOLO_NANOG_C_7up_phylo___chr15_9327837393278821___1448
TGTCAGGCCTCTGAGCCCAAG-----------------------TCAAGCCATCGCATCC
CCTGTGAC---------------------------------------------TTGCACG
TATATGCCCAGA------------------------------------------------
-----------------------------TGGCCTGAAGTAACTGAAGAATCACAGAAGA
AGTGA-----AAATGCCCTGC-CCCACCTTAACTGAT-----------------------
---GACATTCCACCACAAAAGACGTGAAAATGGCCGGTCCT-------------------
------------TG------------------CC----------TTAA----CTGATGAC
ATT---------------------------------------------------------
------------------------------------------------------------
------------------------------------------------------------
------------------------------------------------------------
------------------------------------------------------------
------------ACC--------TT--GTGAAAGTCCTTTTCCTGG--------------
----CTCATCCGGGCTCAAA-AAGCTCCCCCAC---------------------------
------------------------------------------------------------
------------------------------------------------------------
--------------------T---------GAG----CACCTTGAG--------------
---------------------------AC-CCCCACT-CCTGCCCACCTGAGAACAA-AT
CCCCTTTGACTGTAATTTTCCTTTATCTCCCCA-AATCCTATAA-----------AACC-
GCCCCACCC-T-T-ATCTCCCTTCGCTGACTCTGTTTTTGGACTCAGCCCGCCTGCAGCC
AGGTGA---------TTAAAAGCTTTATTGCTCACACAAAGCCTG--TTT--GGTGGTCT
CTTCACTCCGACGCGCATG----------
>LTR7u1_chr10_21751374_21751765_h3k27ac_enh_SOLO_NANOG_44108_SMAD11_C_7up_phylo___chr10_2175137421751765___1389
TGTCAGGCCTCTGAGCCCAAG-----------------------CCAAGCCATCGCATCC
TCTGTGAC---------------------------------------------TTGGACG
TATACGCCCAGG------------------------------------------------
-----------------------------TGGCCTGAAGTAACTGAAGAATCACAAAAGA
AGTGA-----AAATGCCCTGC-CCAGCCTTAACTGAT-----------------------
---GACATTATCT-----------T-----------------------------------
------------------------------------------------------------
------------------------------------------------------------
------------------------------------------------------------
------------------------------------------------------------
------------------------------------------------------------
------------------------------------------------------------
---------------------------GTGAAAGTCCTTTTCCTGG--------------
----TTCATCCTGGCTCAAA-AAGCTCCCCCAC---------------------------
------------------------------------------------------------
------------------------------------------------------------
--------------------T---------GAG----CACCTTGCA--------------
---------------------------AC-CCCCACT-CCAGCCCGCCAGAGAACAA--T
CCCCTTTGACTGTAATTTTCCTTTACCTACCTA-AATCCTATAA-----------AACG-
GCCCCACCC-T-T-ATCTCCCTT------ATCTCCCTTCGGACTCAGCCCGCCTGCACCC
AGGTGA---------TTAAAAGCTTTATTGCTCACACAAAGCCTG--TTT--AGTGGGCT
CTTCACACGGACGCGCAT-----------
>LTR7u1_chr3_100263006_100263453_h3k4me3_weakenh_SOLO_KLF4_NANOG_C_7up_phylo___chr3_100263006100263453___1437
TGTCAGGCCTCTGAGCCCAAG-----------------------CCAAGCCATCGCATCC
CCTGTGAC---------------------------------------------TTGCACG
TATACGCCCAGA------------------------------------------------
-----------------------------TGGCCTGAAGTAACTGAAGAATCACAAAAGA
AGTGA-----ATATGCCCTGC-CCCGCCTTAACTGAT-----------------------
---GACATTCTACCAGAAAAGAAGTGTAAATGGCCGGTCCT-------------------
------------TG------------------CC----------T--------------C
ATT---------------------------------------------------------
------------------------------------------------------------
------------------------------------------------------------
------------------------------------------------------------
------------------------------------------------------------
------------ACC--------TT--GTGAAAGTCCTTTTCCTGG--------------
----CTCATCCTGGCTCAAA-AAGCTCCCCCAC---------------------------
------------------------------------------------------------
------------------------------------------------------------
--------------------T---------GAG----CACCTTGGG--------------
---------------------------AC-ACCCACT-CT-GCCCGCCAGAGAACAA-CT
CCCCTTCGACTGTAATTTTCCTTTATCTACCCA-AATCCTATAA-----------AACG-
GCCCCGCCC-T-T-ATCTCCCTTCGCTGACTCTCTTTTCGGACTCAGCCCGCCTGCACCC
AGGTGA---------TTAAAAGCTTTATTGCTCACACAAAGTCTG--TTT--GGTGGTCT
CTTCACACGGACGCGCATG----------
>LTR7u1_chr3_46244372_46244820_EncodeTxn_SOLO_NANOG_C_7up_phylo___chr3_4624437246244820___1446
TGTCAGGCCTCTGAGCCCAAG-----------------------CCAAGCCATCACATCC
CCTGTGAC---------------------------------------------TTGCACA
TATATGCCCAGA------------------------------------------------
-----------------------------TGGCCTGAAGTAACTGAAGAATCACAAAAGA
AGTGA-----AAATGCCCTGC-CCCGCCTTAACTGAT-----------------------
---GACATTCCACCACAAAAGAAGTGAAAATGGCTGGTCCT-------------------
------------TG------------------CC----------TTAA----GTGATGAC
ATT---------------------------------------------------------
------------------------------------------------------------
------------------------------------------------------------
------------------------------------------------------------
------------------------------------------------------------
------------ACC--------TT--GTGAAAGTCCTTTTCCTGG--------------
----CTCATCCTGGCTCAAA-AAGCTCCCCCAC---------------------------
------------------------------------------------------------
------------------------------------------------------------
--------------------T---------GAG----CACCTTGTG--------------
---------------------------AC-CCCCACT-CCTGCCCGCCAGAGAACAA-GT
CCCCTTTGACTGTAATTTTCCTTTATCTACCCA-AATCCTATAA-----------AACG-
GCCCCACCC-T-T-ATCTCCCTTCGCTGACTCT--TTTCGGACTCAGCCTGCCTGCACCC
AGGTGA---------TTAAAAGCTTTATTGCTCACACAAAGCCTG--TTT--GGTGGTCT
CTTCACACGGACGCGCATG----------
>LTR7u1_chr3_16744186_16750064_4545_ZNF534_KAP1_EncodeTxn_NANOG_TCF4_GRO4of7_7up_phylo____chr3_1674418616744680____1443
-GTCAGGCCTCTGAGCCCAAG-----------------------CCAAGCCATCGCATCC
CCTGTGAC---------------------------------------------TTGCACA
TATACGCCCAGA------------------------------------------------
-----------------------------TGGCCTGAAGTAACTGAAGAATCACAAAAGA
AGTGA-----ATATGCCCTGC-CCCACCTTAACTGAT-----------------------
---GATATTCCACCACAAAAGAAGTGAAAATGGCTGGTCCT-------------------
------------TG------------------CC----------TTAA----GTGATGAC
ATT---------------------------------------------------------
------------------------------------------------------------
------------------------------------------------------------
------------------------------------------------------------
------------------------------------------------------------
------------ACC--------TT--GTAAAAGTCCTTTTCCTGG--------------
----CTCATCCTGGCTCAAA-A-GCTCCCCCAC---------------------------
------------------------------------------------------------
------------------------------------------------------------
--------------------T---------GAG----CACTTTGTG--------------
---------------------------AC-CCCCACT--CTGCCCACCAGAGAACAA--C
CCCCTTTGACTGTAATTTTCCTTTATTTACCCA-AATCCTATAA-----------AACG-
GCCCCATCC-T-T-ATCTCCCTTCGCTGACTTT--TTTCAGACTCAGCCTGCCTGCACCC
AGGTGA---------TTAAAAGCTTTATTGCTCACACAAAGCCTG--TTT--GGTGGTCT
CTTTACACGGACGCGCATGA---------
>LTR7u1_chr7_125258828_125259326_h3k4me3_weakenh_SOLO_NANOG_7up_phylo____chr7_125258828125259326____1467
-GTCAGGCCTCTGAGCCTAAG-----------------------CCAAGCCATCGCATCC
CCTGTGAC---------------------------------------------TTGCACG
TATATGCCCAGA------------------------------------------------
-----------------------------TGGCCTGAAGTAACTGAAGAATCATAAAAGA
AGTAA-----AAATGCCCTGC-CCCGCCTTAACTGAT-----------------------
---GACATTCCACTACAAAAGAAGTGTAAATGTCCGGTCCT-------------------
------------TG------------------CC----------TTAA----GTGATGAC
ATT---------------------------------------------------------
------------------------------------------------------------
------------------------------------------------------------
------------------------------------------------------------
------------------------------------------------------------
------------ACC--------TT--GTGAAAGTTCTTTTCCTGG--------------
----CCCATCCTGGCTTCAA-A-TCTCCCCCAC---------------------------
------------------------------------------------------------
------------------------------------------------------------
--------------------T---------GAG----CACCTTGCA--------------
---------------------------AT-GCCCACT-CCTGCCCGGCAGAGAACAA-CC
CCCCTTTGACTGTAACTTTCCTTTATCTACCCA-AATCCTATAA-----------AACG-
GCCCCACCC-T-T-ATCTCCCTTCACTGACTCTCTTTTCGGACTCAGCCTGCCTGCACCC
AGGTGA---------TTAAAAGCTTTATCGCTCACACAAAGTCTG--TTT--AGTAGTCT
CTTCACACCGACAGGCATGA---------
>LTR7u1_chr3_46557050_46557496_h3k27ac_weakenh_SOLO_NANOG_7up_phylo____chr3_4655705046557496____1445
-GTCAGGCCTCTGAGCCCAAG-----------------------CCAAGCCATCGAATCC
CCTGTGAC---------------------------------------------TTGCACG
TATATGCCAAGA------------------------------------------------
-----------------------------TGGCCTGAAGTAACTGAAGAATCACAAAAGA
AGTGA-----AAATGCCCTGC-CCCGCCTTAACTGAT-----------------------
---GACATTCCACCACAAAAGAAGTGTAAATGGCCGGTCCT-------------------
------------TG------------------CC----------TTAA----GTGATGAC
ATT---------------------------------------------------------
------------------------------------------------------------
------------------------------------------------------------
------------------------------------------------------------
------------------------------------------------------------
------------ACC--------TT--GTGGAAGTCCTTTTCCTGG--------------
----CTCATCCTGGCTCAAA-A-ACTCCCCCAC---------------------------
------------------------------------------------------------
------------------------------------------------------------
--------------------T---------GAG----CACCTTGCG--------------
---------------------------AC-CCCCACT-CCTGCCTGCCAGAGAACAA-AC
CCCCTTTGACTGTAATTTTCCTTTACCTACCCA-AATCTTATAA-----------AACG-
GCCTCATCC-C-T-ATCTCCCTTCGCTGA--CTGTTTTCGGACTCAGCCTGCCTACACCC
AGGTGA---------TTAAAAGCTTTATTGCTCACACAAAGCCTG--TTT--GGTGGTCT
CTTCACACAGATGCGCATGA---------
>LTR7u1_chr5_116867434_116868086_h3k27ac_enh_SOLO_NANOG_SMAD11_C_proto7y___chr5_116867434116868086___1446
TGTCAGGCCTCTGAGCCCAAG-----------------------CCAAGCCATCGCATCA
CCGGTGAC---------------------------------------------TTGCACG
AATATGCCCAGA------------------------------------------------
-----------------------------TGGCCTGAAGTAACTGAAGAATCACAAAAGA
AGTGA-----AAATGCCCTGC-CCCGCCTTAACTGAT-----------------------
---GACATTCCACTACAAAAGAAGTG-AAATGGCCGGTCCT-------------------
------------TG------------------CC----------TTAA----GTGATGAC
ATA---------------------------------------------------------
------------------------------------------------------------
------------------------------------------------------------
------------------------------------------------------------
------------------------------------------------------------
------------ACC--------TT--GTGAAAGTCCTTTTCCTGG--------------
----CTCATCCTGGCTCAAA-A-GCACCCCCAC---------------------------
------------------------------------------------------------
------------------------------------------------------------
--------------------T---------GAG----CACCTTGCG--------------
---------------------------AC-CCCCACT-CCTGCCCACCAGAGAACAA-CC
CCCCTTTGACTGTAATTTTCCTTTACCTACCCA-AATCTTATAA-----------AATG-
GCCCCACCT-C-T-ATCTCCCTTCGCTGAATCTCTTTTCGGACTCAGTCCACCTGCACCC
AGGTGA---------TTAAAAGCTTTATTGCTCACACAAAGCCTG--TTT--GGTGGTCT
CTTCACACTGATGCGCATG----------
>LTR7u1_chr13_56109982_56110429_h3k27ac_EncodeTxn_SOLO_NANOG_7up_phylo____chr13_5610998256110429____1446
-GTCAGGCCTCTGAGCCCAAG-----------------------CCAAGCCATCGCATCC
CCTGTGAC---------------------------------------------TTGCACC
TATATGCCTAGA------------------------------------------------
-----------------------------TGGCCTGAAGTAACTGAAGAATCACAAAAGA
AGTGA-----AAATTCCCTGC-CCCGCCTTAACTGAT-----------------------
---GACATTCCACCACAAAAGAAGTGAAAATGGCCGGTCCT-------------------
------------TG------------------CC----------TTAA----GTGATGAC
ATT---------------------------------------------------------
------------------------------------------------------------
------------------------------------------------------------
------------------------------------------------------------
------------------------------------------------------------
------------ACC--------TT--GGGAAAGTCCTTTTCCTGG--------------
----CTCATCCTGGCTCAAA-A-GCACCCCCAC---------------------------
------------------------------------------------------------
------------------------------------------------------------
--------------------T---------GAG----CACCTTGCA--------------
---------------------------AC-CCCCACT-CCTGCCCACCAGAGAACAA-AC
CCCCTTTGACTGTAATTTTCCTTTACCTACCCA-AATCTTATAA-----------AATG-
GCCCCACCC-C---ATCTCCCTTCGCTGACTCTCTTTTCGGACTCAGCCTGCCTGCACCC
AGGTGA---------TTAAATGCTTTATTGCTCACACAAAGCCTG--TTT--GGTAGTCT
CTTCACACGGACGCGAGTGA---------
>LTR7u1_chr6_87861862_87862361_EncodeRepressed_SOLO_NANOG_C_7up_phylo___chr6_8786186287862361___1447
TGTCAGGCCTCTGAGCCCAAA-----------------------CCAAGCCATCGCATCC
CCTGTGAC---------------------------------------------TTGCACG
TATATGCCCAGA------------------------------------------------
-----------------------------TGGCCTGAAGTAACTGAAGAATCACAAAAGA
AGTGA-----AAATGCCCTGC-CCTGCCTTAACTGAT-----------------------
---GACATTCCACCACAAAAGAAGTGTAAATGGCCGGTCCT-------------------
------------TG------------------CC----------TTAA----GTGATGAC
ATT---------------------------------------------------------
------------------------------------------------------------
------------------------------------------------------------
------------------------------------------------------------
------------------------------------------------------------
------------ACC--------TT--GTGAAAGTCCTTTTCCTGG--------------
----CTCTTCCTGGCTCAAA-A-GCTCCCTCAC---------------------------
------------------------------------------------------------
------------------------------------------------------------
--------------------T---------GAG----CACCTTGCA--------------
---------------------------AC-CCCCACT-CCTGCCCACCAGAGAACAA-AG
CCCCTTTGACTGTAATTTTCCTTTACCTACCCA-AATCTTATAA-----------AACG-
GCCCCACCC-C-T-ATCTCCCTTCGCTGACTCTCTTTTCGGACTCAGCCCGCCTGCACCC
TGGTGA---------TTAAAAGCTTTATTGCTCACACAAAGCCTG--TTT--GGTAGTCT
CTTCACACGGACGCGCATG----------
>LTR7u1_chr9_31326307_31334697_4429_ZNF534_KAP1_k27ac_EncodeTxn_wangmod_GRO3of7_7up_phylo____chr9_3132630731326754____1447
-GTCAGGCCTCTGAGCCCAAG-----------------------CCAAGCCATCACATCC
CCTGTGAC---------------------------------------------TTGCACA
TATACACCCAGA------------------------------------------------
-----------------------------TGGCCTGAAGTAACCGAAGAATCACAAAAGA
AGTGA-----AAATGCCCTGC-CCCGCCTTAACTGAT-----------------------
---GACATTACACCACAAAAGAAGTGAAAATGGCTGGTCCT-------------------
------------TG------------------CC----------TTAA----GTGATGAC
ATT---------------------------------------------------------
------------------------------------------------------------
------------------------------------------------------------
------------------------------------------------------------
------------------------------------------------------------
------------ACC--------TT--GTGAAAGTCCTTTTCCTGG--------------
----CTCATCCTGGCACAAA-AAGCTCCCCCAC---------------------------
------------------------------------------------------------
------------------------------------------------------------
--------------------T---------GAG----CACCTTGCT--------------
---------------------------AT-CCCCACT-CCTGCCCGCCAGAGAACAA-AT
CCCCTTTGACTGTAATTTTCCTTTATCTACCCA-AATCCTATAA-----------AACG-
GCTCCACCC-T-T-ATCTCCCTTCCCTGACTCTCTTTTCAGATTCAGCCCGCCTGCACCC
AGGTGA---------TTAAAA-CTTTATTGCTCACACAAAGCCTG--TTT--GGTGGTCT
CTTCACACGAACGCGCATGA---------
>LTR7u1_chr18_42552441_42558142_2717_1_EncodeTxn_NANOG_GRO4of7_C_7up_phylo___chr18_4255769342558142___1448
TGTCAGGCCTCTGAGCCCAAG-----------------------TCAAGCCATCACATCC
CCTGTGAC---------------------------------------------TTGCACG
TATATACCCAGA------------------------------------------------
-----------------------------TGGCCTGAAGTAACTGAAGAATCACAAAAGA
AGTGA-----AAATGCCCTGC-CCCGCCTTAACTGAT-----------------------
---GACATTCCACCACAAAAGAAGTGAAAATGGCTGGTCCT-------------------
------------TG------------------CC----------TTAA----GTGATGAC
ATT---------------------------------------------------------
------------------------------------------------------------
------------------------------------------------------------
------------------------------------------------------------
------------------------------------------------------------
------------ACC--------TT--GTGAAAGTCCTTTCCCTGG--------------
----CTCATCCTGGCTCAAA-AAGCTCCCCCAC---------------------------
------------------------------------------------------------
------------------------------------------------------------
--------------------T---------GAG----CACCTTGCA--------------
---------------------------AC-CCCCACT-CCTACCCACCCGAGAACAA-AT
CCCCTTTGACTGTAATTTTCCTTTATCTACCCA-AATCCTATAA-----------AACA-
TCCCCACTC-T-T-ATCTCCCTTCACTGACTCTCTTTTCAGACTCAGCCCACCTGCACCC
AGGTGA---------TTAAAAGCTTTATTGCTCACACAAAGCCTG--TTT--GGTGGTCT
CTTCACACAGATGCAAGTG----------
>LTR7u1_chrX_89191522_89191969_EncodeTxn_SOLO_NANOG_7up_phylo____chrX_8919152289191969____1447
-GGCAGGCCTCTGAGCCCAAG-----------------------CCAAGCCATCGCATCC
CCTGTGAC---------------------------------------------TTGCACT
TATAAGCCCAGA------------------------------------------------
-----------------------------TGGCCTGAAGTAA-TGAAGAATCACAAAAGA
AGTGA-----AAATGCCCTGC-CCTGCCTTAACTGAT-----------------------
---GACATTCCACCACAAAAGAAGTGAAAATGGCCAGTCCT-------------------
------------TG------------------CC----------TTAA----GTGATGAC
ATT---------------------------------------------------------
------------------------------------------------------------
------------------------------------------------------------
------------------------------------------------------------
------------------------------------------------------------
------------ACC--------TT--GTGAAAGTCCTTTTCCTGG--------------
----CTCATCGTGGCTCAGA-AAGCTCCCCAAC---------------------------
------------------------------------------------------------
------------------------------------------------------------
--------------------T---------GAG----CACCTTGGG--------------
---------------------------AC-CTCCACT-CCTGCCCGCCAGAGAACAA-AT
CCCCTTTGACTGTAATTTTCCTTTATCTACCCA-AATCCTATAA-----------AACG-
GCCCCACCC-T-T-ATCTCCCTTCCCTGACTCTCTTTTCGGACTCAGCCCACCTGCACCC
AGGTGA---------TTAAAAGCTTTATTGCTCATACAAAGCCTG--TTT--GGTGGTCT
CTCCACACAGACACGAGTGA---------
>LTR7u1_chr8_108309757_108310205_h3k27ac_weakenh_SOLO_KLF4_NANOG_C_7up_phylo___chr8_108309757108310205___1448
TGTCAGGCCTCTGAGCCCAAG-----------------------CCAAGCCATCACATCC
CCTGTGAC---------------------------------------------TTGCACG
TATACGCCCAGA------------------------------------------------
-----------------------------TGGCCTGAAGTAACTGAAGAATCACAAAAGA
AGTGA-----AAATGCCCTGC-CCCGCCTTAACTGAT-----------------------
---GACATTCCACCACAAAAGAAGTGAAAATGGCCGGTCCT-------------------
------------TG------------------CC----------TTAA----CGGATGAC
ATT---------------------------------------------------------
------------------------------------------------------------
------------------------------------------------------------
------------------------------------------------------------
------------------------------------------------------------
------------ACC--------TT--GTGAAAGTCCTTTTCCTGG--------------
----CTCATCCCGGCTCAAA-AAGCTCCCCCAC---------------------------
------------------------------------------------------------
------------------------------------------------------------
--------------------T---------GAG----CACCTTTCG--------------
---------------------------AC-CCCCACT-CCTGCCCGCCAGAGAACAA-AT
CCCCTTTGACTGTAATTTTCCTTTATCTACCCA-AATCCTATAA-----------TACG-
GCCCCACCC-T-T-ATCTCCCTTCGCTGACTCTCTTTTTGGACTCAGCCTGCCTGCACCC
AGGTGA---------TTAAAAGCTTTATTGCTCACACAAAGCCTG--TTT--GGTGGTCT
CTTCACAGGGACTCGAGTG----------
>LTR7u1_chr3_68418143_68418647_SOLO_NANOG_C_7up_phylo___chr3_6841814368418647___1467
TGTCAGGCCTCTGAGCCCAAG-----------------------CCAAGCCATCACATCC
CCTGTGAC---------------------------------------------TTGCACG
TACACACCCAGA------------------------------------------------
-----------------------------TGGCCTGAAGTAACTGAAGAATCACAAAAGA
AGTGA-----ATATGCCCTGC-TCCGCCTTAACTGAT-----------------------
---GACATTCCACCACAAAAGAAGTGTAAATGGCCGGTCCT-------------------
------------TG------------------CC----------TTAA----GTGACGAC
ATT---------------------------------------------------------
------------------------------------------------------------
------------------------------------------------------------
------------------------------------------------------------
------------------------------------------------------------
------------ACC--------TT--GTGAAAGTCCTTTTCCTGG--------------
----CTCATCCTGGCTCAAA-AAGCTCCCCCAC---------------------------
------------------------------------------------------------
------------------------------------------------------------
--------------------T---------GAG----CACCTTGCG--------------
---------------------------AC-CCCCACT-C-TGCCCACCAGAGAACAA-CT
CCCCTTTGACTGTAATTTTCCTTTTTCTACCCA-AATCCTATAA-----------AACG-
GCCCCACCC-T-T-ATCTCCCTTTGCTGACTATCTTTTGGGACTCGGCCCACCTGCACCC
AGGTGA---------TTAAAAGCTTTATTGCTCACACAAAGCCTG--TTT--GGTGGTAT
CTTCACACGGATGCGCATG----------
>LTR7u1_chr11_121637351_121643560_3134_ZNF534_k4me3_weakenh_KLF4_NANOG_GRO1of7_C_proto7y___chr11_121643110121643560___1450
TGTCAGGCCTCCGAGCTCAAG-----------------------CTAAGCCATCGCATCC
CCAATGAC---------------------------------------------TTGCACA
TATACACCCAGA------------------------------------------------
-----------------------------TGGCCTGAAGTAACTGAAGAATCACAAAAGA
AGTGA-----AAATGCCCTGC-CCCGCCTTAACTGAT-----------------------
---GACATTCCACCACAAAAGAAGTGAAAATGGCCAGTCCT-------------------
------------TG------------------CC----------TTAA----CTGATGAC
ATT---------------------------------------------------------
------------------------------------------------------------
------------------------------------------------------------
------------------------------------------------------------
------------------------------------------------------------
------------ACC--------TT--GTAAAAGTCCTTTTCCTGG--------------
----CTCATCCTGGCTCAAA-AAGCTCCCCCAC---------------------------
------------------------------------------------------------
------------------------------------------------------------
--------------------T---------GAG----CACCTTGCC--------------
---------------------------AC-CCCCACTCC-TGCCCACCAGAGAACAA-CC
CCCCTTTGACTGTAATTTTCCTTTATCTACCCA-AATCCTATAA-----------AACG-
GCCCCACCC-T-T-ATCTCCCTTCACTGACTCTCTTTTTGCACTCAGCCCAACTGCACCC
AGGTGA-----AA--TAAACAGCCTTGTTGCTCACACAAAGCCTG--TTT--GGTGGTCT
CTTCACACAGACGTGAGTG----------
>LTR7u1_chr12_106141882_106142344_weakenh_SOLO_NANOG_C_7up_phylo___chr12_106141882106142344___1448
TGTCAGGCCTCTGTGCCCAAG-----------------------CCAAGCCATCGCATCC
CCTGTGAC---------------------------------------------TTGCACG
TATACGCCCAGA------------------------------------------------
-----------------------------TGGCCTGAAGTAACTGAAGAATCAGAAAAGA
AGTGA-----AAATGCCCTGC-CCTGCCTTAACTGAT-----------------------
---GACATTCCACCACAAAAGAAGTGAAAATGGCCGGCCCT-------------------
------------TG------------------CC----------TTAA----GTGATGAC
ATT---------------------------------------------------------
------------------------------------------------------------
------------------------------------------------------------
------------------------------------------------------------
------------------------------------------------------------
------------ACC--------TT--GTGAAAGTCCTTTTCCTGG--------------
----CTCATCCTGGCTCAAA-AAGCTCCCCCAC---------------------------
------------------------------------------------------------
------------------------------------------------------------
--------------------T---------GAG----CACCTCACG--------------
---------------------------AC-CCCCACCCC-TGCCCGCCAGAGAACAA-CC
CCCCTTTGACTGTAATTTTCCTTTACCTACCCA-AATCTTATAA-----------AACG-
GCCCCACCC-C-T-ATCTCCCTTTGCTGACTCTCTTTTTGGACTCAGCCCGCCTGCACCC
AGGTGA---------TTAAAAGCTTTATTGCTCACACAAAGCCTG--TTT--GGTGGTCT
CTTCACACAGACGCACATG----------
>LTR7u1_chrY_15510075_15510519_SOLO_NANOG_SMAD11_TCF4_C_7up_phylo___chrY_1551007515510519___1444
TGTCAGGCCTCTGAGCCCAAG-----------------------CTAAGCCATCATATCC
CCTGTGAT---------------------------------------------TTGCATG
TATATGCCCAGA------------------------------------------------
-----------------------------TGGCCTGAAGTAACTGAAGAATCACAAAAGA
AGTGA-----AAATACCCTCC-CCAAGCTTAACGGAT-----------------------
---GACATTCCACCACAAAAGAAGTGAACATGGCCGGTTCT-------------------
------------TG------------------TC----------TTAA----GTGATGAC
ATT---------------------------------------------------------
------------------------------------------------------------
------------------------------------------------------------
------------------------------------------------------------
------------------------------------------------------------
------------ACC--------TT--ATGAAAGTCATTTTCCTGG--------------
----CTCATCCTGGCTCAAA-AATCTCCCCCAC---------------------------
------------------------------------------------------------
------------------------------------------------------------
--------------------T---------GAG----CACCTTGCG--------------
---------------------------AC-CCCCACTCC-TGCCCCCCAGAGAACAA---
CCCCTTTGACTGTAATTTTTCTTTACCTACCCA-AATCCAATAA-----------AACT-
GCCCTACCC-C-T-ATCTCCCATCGCTGACTCTCTTTTCGGACTCAGCCCACCTGCACCC
AGGTGA---------TTAAAA--TTTATTGCTCACACAAAGCCTG--TTT--GGTGGTCT
CTTCACATGGACACACATG----------
>LTR7u1_chr18_51470189_51470638_EncodeTxn_SOLO_NANOG_C_7up_phylo___chr18_5147018951470638___1444
TGTCAGGCCTCTGAGCCCAAG-----------------------CTAAGCCATCGCATCC
CCTGTGAC---------------------------------------------TTGCACG
TATATGACCAGA------------------------------------------------
-----------------------------TGGCCTGAAGTAACTGAAGAATCACAAAAGA
AGTAA-----AAATACCCTGC-CCCACCTTAACTGAT-----------------------
---GACATTCCACCACAAAAGAAGTGAAAATGGCCGGTCCT-------------------
------------TG------------------TC----------TTAA----GTGATGAC
ATT---------------------------------------------------------
------------------------------------------------------------
------------------------------------------------------------
------------------------------------------------------------
------------------------------------------------------------
------------ACC--------TT--GTGAAAGTCCTTTTCCTGG--------------
----CTCATCCTGGCTCAAA-AAGCTCCCCCAC---------------------------
------------------------------------------------------------
------------------------------------------------------------
--------------------T---------GAA----CACCTTGCG--------------
---------------------------AC-CCCCACTCC-TGCCCGCCAGAGAACAA---
CCCCTTTGACTGTAATTTTCCTTTACCTACCCA-AATCCTATAA-----------AACT-
GCCCCACCC-C---ATCTCCCTTCGCTGACTCTCTTTTCAGACTCAGCCCACCTGCCCCC
AGGTGA---------TTAAAAGCTTTATTGCTCACACAAAGCCTG--TTT--GGTGGTCT
-TTCACACGTATGCACATG----------
>LTR7u1_chr21_17121441_17127757_4390_ZNF534_ZNF90_KAP1_EncodeRepressed_NANOG_7up_phylo____chr21_1712144117121891____1448
-GTCAGGCCTCTGAGCCCAAG-----------------------CTAAGCCATCGCATCC
CAGGTGAC---------------------------------------------TTGCATA
TATATGCCCAGA------------------------------------------------
-----------------------------TGGCCTGAAGTAACTGAAGAATCACAAAAGA
AGTGA-----AAATGCCCTGC-CCCACCTTAACTGAT-----------------------
---GATATGCCACCACAAAAGAAGTGAAAATGGCTGGTCCT-------------------
------------TG------------------CC----------TTAA----GTGATGAC
ATT---------------------------------------------------------
------------------------------------------------------------
------------------------------------------------------------
------------------------------------------------------------
------------------------------------------------------------
------------ACC--------TT--GTAAAAGTCCTTTTCCTGG--------------
----CTCATCCTGGCTCAAA-AAGCTCCCCTAC---------------------------
------------------------------------------------------------
------------------------------------------------------------
--------------------T---------GAG----CACCTTCCA--------------
---------------------------AC-CCCCACTCC-TGCCCATCAGAGAACAA-CC
CCCTGTTGACTGTAATTTTCCTTTACCTACCCA-AATCCTATAA-----------AATG-
GCCCCACCC-C-T-ATCTCCCTTCGCTGACTCTCTTTTTGGACTCAGCCTGCCTGCACCC
AGGTGA---------TTAAAAGCTTTATTGCTCACACAAAGCCTG--TTT--GGTGGTCT
CTTCACATGGACGCACATGA---------
>LTR7u1_chr13_80183511_80189979_2780_ZNF534_ZNF90_KAP1_k27ac_EncodeTxn_NANOG_7up_phylo____chr13_8018351180183959____1448
-GTCAGGCCTCTGAGCCCAAG-----------------------CTAAGCCATCTCATCC
CTGGGGAC---------------------------------------------TTGCACA
TATACGCCCAGA------------------------------------------------
-----------------------------TGGCCTGAAGTAACTGAAGAATCACAAAAGA
AGTGA-----AAATGCCCTGC-CCTGCCTTAACTGAT-----------------------
---GACATTCCACCACAAAAGAAGTGAAAATGGCCGGTCCT-------------------
------------TG------------------CC----------TTAA----GTGATGAC
ATT---------------------------------------------------------
------------------------------------------------------------
------------------------------------------------------------
------------------------------------------------------------
------------------------------------------------------------
------------ACC--------TT--GTAAAAGTCCTTTTCCTGG--------------
----CTCATCCTGGCTCAAA-AAGCTCTCCTAC---------------------------
------------------------------------------------------------
------------------------------------------------------------
--------------------T---------GAG----CATCTTGCG--------------
---------------------------AC-CCCCACTCC-TGCCCACCAGAGAACAA-CC
CCCCTTTGACTGTAATTTTCCTTTACCTACCCA-AATCCTATAA-----------AACA-
GCCCCACTC-C-T-ATCTCCCTTCACTGACTCTCTTTTCAGACTCAGCCTGCCTGCACTC
AGGTGA---------TTAAAAGCTTTATTGCTCACACAAAGCCTG--TTT--GGTGGTCT
CTTAACACGGACGCACGTGA---------
>LTR7u1_chr5_77491011_77491450_h3k4me3_TSS_SOLO_7up_phylo____chr5_7749101177491450____1438
-GTCAGGCCTCTGAGCCCAAG-----------------------CTAAGCCATCGCATCC
CCGGTGAC---------------------------------------------TTGCACA
TATACGCCCAGA------------------------------------------------
-----------------------------TGGCCTGAAATAACTGAAGAATCACAAAAGA
AGTGA-----AAATGCCCTGC-CCCGCCTTAACTGAT-----------------------
---GACATTCCACCACAAAAG---TGAAAATGGCCGGTCCT-------------------
------------CG------------------CC----------TTAA----GTGATGAC
ATT---------------------------------------------------------
------------------------------------------------------------
------------------------------------------------------------
------------------------------------------------------------
------------------------------------------------------------
------------ACC--------TT--GTAAAAGTCCTTTTCCTGG--------------
----CTCATCCTGGCTCAAA-AAGCTCCC---C---------------------------
------------------------------------------------------------
------------------------------------------------------------
--------------------T---------GAG----CACCTTG----------------
------------------------------CCCCACTCC-TGCCCGCCAGAGAACAA-CT
CCCCTTTGACTGTAATTTTCCTTTACCTACCCA-AATCCTATAA-----------AACG-
GCCCCACCC-C-T-ATCTCCCTTCGCTGACTCTCTTTTCGGACTCAGCCCGCCTGCACCC
AGGTGA---------TTAAAAGCTTTATTGCTCACACAAAGCCTG--TTT--GGTGGTCT
CTTCACACGGACGCGCATGA---------
>LTR7u1_chrX_109178345_109184158_4538_ZNF534_KAP1_EncodeTxn_7up_phylo____chrX_109178345109178792____1447
-GTCAGGTCTCTGAGCCCAAG-----------------------CTAAGCCATCACATCC
CCTGTGAC---------------------------------------------TAGCACA
TATACGCTCAGA------------------------------------------------
-----------------------------TGGCCTGAAGTAACTGAAGAATCACAA-AGA
AGTGA-----AAATGCCCTGC-CCCACCTTAACTGAT-----------------------
---GACATTCCACCACAAAAGAAGTGAAAATGGCCGGTCCT-------------------
------------TG------------------CC----------TTAA----GTGATGAC
ATT---------------------------------------------------------
------------------------------------------------------------
------------------------------------------------------------
------------------------------------------------------------
------------------------------------------------------------
------------ACC--------TT--GTAAGAGTCCTTTTCCTGG--------------
----CTCATCCTAGCTCAAA-AATCTCCCCTAC---------------------------
------------------------------------------------------------
------------------------------------------------------------
--------------------T---------GAG----CACCCTGCG--------------
---------------------------AC-CCCCACTCC-TACCCGCCAAAGAACAA-CC
CCCCTTTGACTGTAATTGTCCTTTACCTACCCA-AATCCTATAA-----------AACA-
GCCCCACCC-C-T-ATCTCCCTTTGCTGACTCTCTTTTCGGACTCAGCCCGCCTGCACCC
AGGTGA---------TTAAAAGCTTTATTGCTCACACAAAGCCTG--TTT--GGTGGTCT
CTTCACACGGACGCGCATGA---------
>LTR7u1_chr1_229412418229418665_3302_ZNF534_GRO2of7__chr1_229412418229412815____1394
-GTCAGGCCTCTGAGCCCAAG-----------------------CTAAGCCATCGCAGCC
CCGGTGAC---------------------------------------------TTGCACA
TATATGCCCAGA------------------------------------------------
-----------------------------TGGCCTGAAGTAACTGAAGAATCACAAAAGA
AGTGA-----AAATG---------------------------------------------
--------------------------------GCCGGTCCT-------------------
------------TG------------------CC----------TTAA----GTGATGAC
ATT---------------------------------------------------------
------------------------------------------------------------
------------------------------------------------------------
------------------------------------------------------------
------------------------------------------------------------
------------ACC--------TT--GTAAAAGTCCTTTTCCTGG--------------
----CTCATCCTGGCTCAAA-AAGCTCCCCTAC---------------------------
------------------------------------------------------------
------------------------------------------------------------
--------------------T---------GAG----CACCTTATG--------------
---------------------------AC-CCCCACTCC-TGCCAGCCAGAGAACAA-CC
CCCCTTTGACTGTAATTTTCCTTTACCTGCCCA-AATCCTATAA-----------AACT-
GCCCCACCC-T-T-AACTCCCTTCG----CTTTCTTTTCGGACTCAGCCCACCTGCACTC
AGGTGA---------TAAACAGCTTTATTGCTCACACAAAACCTG--TTT--GGTGGTCT
CTTCACATGGACGCGCATGA---------
>LTR7d1_chr7_120009179_120014835_2887_1_EncodeTxn_7int____chr7_120009179120009629____1449
-GTCAGGCCTCTGAGCCCAAG-----------------------CTAAGCCATCGCATCC
CCTGTGAC---------------------------------------------CTGCATG
TATACACCCAAT------------------------------------------------
-----------------------------TGGCCTGAAGTAACTGAAGAATCATGAAAGA
ATTGA-----AAATGGCCTGTTCCTGCCTTAACTGAT-----------------------
---GACATTCCACCACAAAAGAAGTGAAAATGGCCGGTCCT-------------------
------------TG------------------CC----------TTAA----GTGATGAC
ATT---------------------------------------------------------
------------------------------------------------------------
------------------------------------------------------------
------------------------------------------------------------
------------------------------------------------------------
------------ACC--------TT--GTAAAATTCCTTTTCCTGG--------------
----CTCATCCTGGCTGAAA-AACCTCCCCCAC---------------------------
------------------------------------------------------------
------------------------------------------------------------
--------------------T---------GAG----CACCCTGTG--------------
---------------------------AC-CGCCACCCC-TGCCAGCCAGAGAACAA---
CCCCTTTGACTGTAATTTTCCTTTACCTACCCA-AATCCTATAA-----------AATG-
GCCCCACCC-C-T-ATCTCCCTGTGCTGACTCTCTTTTCGGACTCAGCCCGCCTGCACCC
AGGTGA-----AA--TAAACAGCCTTGTTGCTCACACAAAGCCTG--TTT--GGTGGTCT
CTTCACACAGATGTGCATGA---------
>LTR7d1_chr20_172772178853_2990_1_EncodeTxn_GRO2of7__chr20_172772173223____1451
-GTCAGGCCTCTGAGCCGAAG-----------------------CTAAGCCATCACATCC
CTTGTGAC---------------------------------------------CTGCACC
TATACGCCTACA------------------------------------------------
-----------------------------TGGCCTGAAGTAACTGAAGAATCACAAAAGA
AGTGA-----AAATGGCCTGTTCTTGCCTTAACTGAT-----------------------
---GACATTCCACCACAAAAGAAGTGAAAATGGCTGGTCCT-------------------
------------TG------------------CC----------TTAA----CTGATGAC
ATT---------------------------------------------------------
------------------------------------------------------------
------------------------------------------------------------
------------------------------------------------------------
------------------------------------------------------------
------------ACC--------TT--GTGAAATCCCTTTTCCTGG--------------
----CTCATCTTGGCTCAAA-AAGCTCCCCCAC---------------------------
------------------------------------------------------------
------------------------------------------------------------
--------------------T---------GAG----CACCTTGTG--------------
---------------------------AC-CCCCACTCC-TGCCTGCCAGAGAACAA-CT
CCCCTTTGACTGTAATTTTCCTTTACCTACCCA-AATCTTATAA-----------AACG-
GCCCCACCT-C-T-ATCTCCCTTCACTGACTCTGTTTTCGGACTCAGCCTGCCTGCACCC
AGGTGA-----AA--TAAACAGCCTTGTTGCTCACACAAAGCCTG--TTT--GGTGGTCT
CTTCACACGGACGCGAGTGA---------
>LTR7d1_chr2_184198784_184199229_h3k27ac_EncodeTxn_SOLO_7int____chr2_184198784184199229____1444
-GTCAGGCCTCTGAGCCCAAG-----------------------CTAAGCCATTGCATCC
CCTGTGAC---------------------------------------------CTGAACA
TATAGGCCCAGA------------------------------------------------
-----------------------------TGGCCTGAAGTAACTGAAGAATCACAAAAGA
AGTGA-----AAATGGCCTGTTCCTGCCTTAACTGAT-----------------------
---GACATTCCACCACAAAAGAAGTGAAAATGGCCGGTCCT-------------------
------------TG------------------CC----------TTAA----CTGATGAC
ATT---------------------------------------------------------
------------------------------------------------------------
------------------------------------------------------------
------------------------------------------------------------
------------------------------------------------------------
------------ACC--------TT--GTGAAGTTCCTTCTCCTGG--------------
----CTCATCCT-GCTCAAA-AAGCTCCCCCAC---------------------------
------------------------------------------------------------
------------------------------------------------------------
--------------------T---------GAG----CACCTTGTG--------------
---------------------------AC-TCCCACTCC-TGCCCGCCAGAGAACAA-CT
CCCCTTTGACTGTAATTTTCCTTTACCTAACCA-AATCTTATAA-----------AATG-
GTCCCACCT-C-T-ATCTCCCTTCGCTGACTCT--TTTCGGACTCAGCCCGCCTGCCCCT
AGGTGA-----AA--TAAATAGCCTTGTTGCT----CAAAGTCTG--TTT--GGTGGTCT
CTTCACACGGACGCGAGTGA---------
>LTR7d1_chr10_27465310_27470937_3794_1_k4me3_weakenh_7int____chr10_2746531027465760____1450
-GTCAGTCCTCTGAGCCTAAG-----------------------CTAAGCCATAGCATCT
CCTGTGAC---------------------------------------------CTGCACT
TATACGCCCAGA------------------------------------------------
-----------------------------TGGCCTGAAGTAACTGAAGAATCACAAAAGA
AGTGA-----AAATGGCCTGTTCCTGCCTTAACTGAT-----------------------
---AACATTCCACCACAAAAGAAGTGAAAATGGCCGGTCCT-------------------
------------TG------------------CC----------TTAA----CTGATGAC
ATT---------------------------------------------------------
------------------------------------------------------------
------------------------------------------------------------
------------------------------------------------------------
------------------------------------------------------------
------------ACC--------TT--GTAAAATTCCTTTTCCTGT--------------
----CTCATCCTGGCTCAAA-AAGCTCCCCCAC---------------------------
------------------------------------------------------------
------------------------------------------------------------
--------------------T---------GAG----CACCTTGTG--------------
---------------------------AC-CCCTACCCC-TGCCAGCCAGAGAACAA-C-
CCCCTTTGACTGTAATTTTCCTTTACCTACCCA-AATCCTATAA-----------AACA-
GCCCCACCC-C-T-ATCTCCCGTCATTGACTCTCTTTTCTGACTCAGCCCGCCTGCACCC
AGGTGA-----AA--TAAACAGCCTTGTTGCTCACACAAAGCCTG--TTT--GGTGGTCT
CTTCACACGGACGTGCATGA---------
>LTR7d1_chr11_81769942_81770404_h3k27ac_EncodeTxn_SOLO_7old____chr11_8176994281770404____1449
-GTCAGGCCTCTGAGCCCAAG-----------------------CTAAGCCATTGCATC-
CCTGTGAC---------------------------------------------CTGCACC
TATACGCCCAGA------------------------------------------------
-----------------------------TGGCCTGAAGTAACTGAAGAATCACAAAAGA
AGTGA-----AAATGGCCCGTTCCTGCCTTAACTGAT-----------------------
---GACGTTCCACCACAAAAGAAGCGAAAATGGCCAGTCCT-------------------
------------TG------------------CC----------TTAA----CTGATGAC
ATT---------------------------------------------------------
------------------------------------------------------------
------------------------------------------------------------
------------------------------------------------------------
------------------------------------------------------------
------------AAC--------TT--GTGAAATTCCTTTTCCTGG--------------
----CTTATCTTGGCTCAAA-AATCTCCCCCAC---------------------------
------------------------------------------------------------
------------------------------------------------------------
--------------------T---------GAG----CACCTTGTG--------------
---------------------------AC-CCCCACTCC-TGCCCACCAAAGAACAA-CC
CCCCTTTGACTGTAATTTTCCTTTACCTACCTA-AATCTTATAA-----------AACG-
ACCCCACCC-C-T-ATCTCCCTTAGCTGACTCTCTTTGTGGACTCAGCCTGCCTGCACCC
AGGTGA-----T---TAAAAAGATTTATTGCTCACCCAAAGCCTG--TTT--GGTGGTCT
CTTCACACGGACGTGAGTGA---------
>LTR7d1_chr8_57390769_57391200_EncodeTxn_SOLO_7old____chr8_5739076957391200____1428
-GTCAGGCTTCTGAGCCCAGG-----------------------CTAAGCCATTGTATCA
CCTGTGAC---------------------------------------------ATGCACG
TATATGCCCAGA------------------------------------------------
-----------------------------TGGCCTGAAGTAATTGAAGAATC-CAAAAGA
AGTGA-----AAATGGCCTGTTCCTGCCTTAACTGAT-----------------------
---GACATTCCACCACAAAAGAAGTGAAAAGGGCTGGTCCT-------------------
------------TG------------------CC----------TTAA----CCGATGAC
ATT---------------------------------------------------------
------------------------------------------------------------
------------------------------------------------------------
------------------------------------------------------------
------------------------------------------------------------
------------ACC--------TT--GTGAAATTCCTTCTCCTGG--------------
----CTCATCCTGGCTCAAA-AAGCTCCCCTAC---------------------------
------------------------------------------------------------
------------------------------------------------------------
------------------------------------------------------------
------------------------------------TCC-TGCCCTCCAGAGAACAA-CC
CCCCTTTGACTCTAATTTTCCTTTACCTACACA-AATCTTATAA-----------AACA-
GCCCCACCC-C-T-ATCTCCCTTTGCTGACTCTCTTTTCCGACTCAGCCCGCCTGCACCA
AGGTGA-----T---TAAAAAGCTTTATTGCTCACACAAAGCCTG--TTT--GGTGGTCT
CTTCACACGGACGTGAGTGA---------
>LTR7d1_chr1_244350717_244351134_h3k27ac_weakenh_SOLO_7old____chr1_244350717244351134____1411
------------------------------------------------------------
---GTGAC---------------------------------------------CTGCACG
TATATATCCAGA------------------------------------------------
-----------------------------TGGCCTGAAGTAACTGAAGAATCACAGAGGA
AGTGA-----AAATGGCCTGTTCCTGCCTTAACTGAT-----------------------
---GACATTCCACTACAAAAGAAGTGAAAATGGCCGGTCCT-------------------
------------TG------------------CC----------TTAA----CCGATGAC
ATT---------------------------------------------------------
------------------------------------------------------------
------------------------------------------------------------
------------------------------------------------------------
------------------------------------------------------------
------------ACC--------TT--GTGAAATTCCTCCTCCTGG--------------
----CTCATCCTGGCTCAAA-AAGCTCCCCCAC---------------------------
------------------------------------------------------------
------------------------------------------------------------
--------------------G---------GAG----CACCTTGTC--------------
---------------------------AC-CCCCACTCC-TGCCCGCCAGAGAACAA-CC
CCCCTTTGACTGTAATTTTCCTTTACCTACCCA-AATCTTATAA-----------AACG-
GCCTCACCC-C-T-ATCTCCCTTTGCTGACTCTCTTTTCGGACTCAGACGGCCTGCACCC
AGCTGA-----T---TAAAAAGCTTTATCGCTCACACAAAGCCTG--TTT--GGTTGTCT
CTTCACACGAACGCGAGTGA---------
>LTR7d1_chr6_130795837_130796283_weakenh_SOLO_NANOG_C_7int___chr6_130795837130796283___1446
TGTCAGGCCTCTGAGCCCAAG-----------------------CTAAGCCATCATATCC
CCTGTGAC---------------------------------------------CTGCAGG
TATACATCCAGA------------------------------------------------
-----------------------------TGGCCTGAAGTAACTGAAGAATCACAAAAGA
AGTGATATTTAAATGGCCTGCTCCTGCCTTAACTGAT-----------------------
---CACATTCCACCACAAAAGAAGTGAAAGTGGCCGGTCCT-------------------
------------TG------------------CC----------TTAA----CTGATGAC
ATT---------------------------------------------------------
------------------------------------------------------------
------------------------------------------------------------
------------------------------------------------------------
------------------------------------------------------------
------------ACC--------TT--GTGAAATTCCTTCTCCTGG--------------
----CTCATCCTGGCTCAAA-AATCTCCCCCGT---------------------------
------------------------------------------------------------
------------------------------------------------------------
--------------------T---------GAA----CACCTTGTG--------------
---------------------------AC-CCCGACTCC-TGCCCGCCAGAGAACAA-CC
CCCCTTT----------TTCCTTTACCTACCCA-AATCTTATTA-----------AACG-
GCCCCACCC-C-T-ATCTTCCTTCACTGACTCTCTTTTCAGACTCAGCCCGCCTGCACCC
AGGTGA-----AA--TAAACAGCCTTGCTGCTCACACAAAGCTTG--TTT--GGTGGTCT
CTTCACAGGGACGCGAGTG----------
>LTR7d1_chr20_23528306_23528753_h3k27ac_enh_SOLO_C_7int___chr20_2352830623528753___1447
TGTCAGGCCTCTGAGCCCAAG-----------------------CTAAGCCATCATATGC
CCTGTGAC---------------------------------------------CTGCAGG
TATACATCCAGA------------------------------------------------
-----------------------------TGGCCTGAAGTAACTGAAGAATCACAAAAGA
AGTGATATTTAAATGGCCTGTTCCTGCCTTAACTGAT-----------------------
---GACATTCCACCACAAAAGAAGTGAAAATGGCCAGTCCT-------------------
------------TG------------------CC----------TTAA----CTGAA---
------------------------------------------------------------
------------------------------------------------------------
------------------------------------------------------------
------------------------------------------------------------
------------------------------------------------------------
-----------------------TT--GTGAAATTCCTTTTCCTGG--------------
----CTCACCCTAGCTCAAA-AAGCTCCCCCAC---------------------------
------------------------------------------------------------
------------------------------------------------------------
--------------------T---------GAG----CACCTTGTG--------------
---------------------------AC-CCCCATTCC-TGCCTGCCAGAGAACAA-CA
CCCCTTTGACTGTAATTTTCCTTTACCTACCCA-AATCTTATAA-----------AATG-
GCCCCACCC-C-T-ATCTCCCTTTACTGACTCTCTTTTCGGACTCAGCCCGCCTGCACCC
AGGTGA-----AA--TAAACAGCCTTGTTGCTCACACAAAGCCTG--TTT--GGTGGCCT
CTTCACACGGACGTGAGTG----------
>LTR7d1_chr1_54906872_54907325_h3k27ac_EncodeTxn_SOLO_chimeric_C_7int___chr1_5490687254907325___1451
TGTCAGGCCTCTGAGCCCAGG-----------------------CTAAGCCATCGCATCC
CCTGTGAC---------------------------------------------CTGCACG
TATATGCCCAGA------------------------------------------------
-----------------------------TGGCCTGAAGTAACTGAAGAATCAGAAAAGA
AATGA-----AAATGGCCTGTTCCTGCCTTAACTGAT-----------------------
---GACATTCCACCATAAAAGAAGTGCAAATGGCCGGTCCT-------------------
------------TG------------------CC----------TTAA----CTGATGAC
ACT---------------------------------------------------------
------------------------------------------------------------
------------------------------------------------------------
------------------------------------------------------------
------------------------------------------------------------
------------GTC--------TT--GTGAAATTCCTTCTCCTGG--------------
----CTCATCCTGGCTCAAA-AAGCACCCCCAC---------------------------
------------------------------------------------------------
------------------------------------------------------------
--------------------T---------GAG----CATCTTGTG--------------
---------------------------AC-CCCCACTCC-TGCCCGCCAGAGAACAA-CC
CCCCTTTGACTGTAATTTTCCTTTACCTACCCA-AATCTCATAA-----------AATG-
GCCCCACCC-C-T-ATCTCCCTTCGCTGACTCTCTTTTCGGACTCAGCCTGCCTGCACCC
AGGTGA-----AA--TAAACAGACTTGCTGCTCACACAAAGCCTG--TTT--GGTGGTCT
CTTCACACAGATGCGAGTG----------
>LTR7d1_chr21_42800847_42806578_2990_ZNF534_k4me3_weakenh_NANOG_C_7int___chr21_4280613242806578___1446
TGTCAGGCTTCTGAGCCCAAG-----------------------CTAAGCCATCATATAC
CCTGTGAC---------------------------------------------CTGCACG
TATACATCCAGA------------------------------------------------
-----------------------------TGGCCTGAAGTAACTGAAGAATCACAAAAGA
AGTGATATTTAAATTGCCTGTTCCTGCCTTAACTGAT-----------------------
---GACATTCCACCACAAAAGAAGTGAAAATGGCCAGTCCT-------------------
------------TG------------------CC----------TTAA----CTGATGAC
ATT---------------------------------------------------------
------------------------------------------------------------
------------------------------------------------------------
------------------------------------------------------------
------------------------------------------------------------
------------ACC--------TT--GTGAAATTCCTTCTCCTGG--------------
----CTCATCCTGGCTCAAA-AAGCTCCCCCAT---------------------------
------------------------------------------------------------
------------------------------------------------------------
--------------------T---------GAG----CACCTTGTG--------------
---------------------------AC-CCCCACTCC-TGCCCGCCAGAGAATAA-CC
CCCCTTC----------TTCCTTTACCTACCCA-AATCTTATAA-----------AATG-
GCCCCACCC-C-T-ATCTCCCTTGGCTGACTCTCTTTTCGGACTCAGCCTGCCTGCACCC
AGGTGA-----AA--TAAACAGCCTTGTTCCTCATACAAAGCCTG--TTT--GGTGGACT
CTTCACACAGATGCGAGTG----------
>LTR7d1_chr11_63452639_63454201_1085_ZNF534_k27ac_EncodeRepressed_7int____chr11_6345263963453089____1450
-GTCAGGCCTCTGAGACTAAG-----------------------CTAAGCCATCATATCC
CCTGTGAC---------------------------------------------CTACATG
TATACATCCAGA------------------------------------------------
-----------------------------TGGCCTGAAGTAACTGAAGAATCACAAAAGA
AGTGATATTTAAATGGCCTGTTCCTGCCTTAACTGAT-----------------------
---GACATTCAACTGCAAAAGAAGTGCAAATGGCCAGTCCT-------------------
------------TG------------------CC----------TTAA----CTGATGAC
ATT---------------------------------------------------------
------------------------------------------------------------
------------------------------------------------------------
------------------------------------------------------------
------------------------------------------------------------
------------AGC--------TT--CTGAAATTCCTTCT---GG--------------
----CTCATCCTGGCTCAAA-AAGCTCCCTGAC---------------------------
------------------------------------------------------------
------------------------------------------------------------
--------------------T---------GAG----CACCTTGTG--------------
---------------------------AC-CCCCACTCC-TGTCTGCCAGAGAA----CC
CCCCTTTGACTTTAATTTTCCTTTACCTACCCA-AATCTTATAA-----------AACA-
GCCCCACCC-T-T-ATCTCCCTTCGCTGACTCTCTTTTCAGACTCAGCCTGCCTGCACCC
AGGTGA-----AA--TAAACAGCCTCATTGTTCACACAAAGCCTG--TTT--GGTGGTCT
CTTCACACAGAAGCGAGTGA---------
>LTR7d1_chr11_83430603_83436575_2643_1_EncodeTxn_C_7int___chr11_8343612083436575___1453
--TCAGGCCTCTAAGCCCAAG-----------------------CTAAGCCATCATATCC
CCTGTGAC---------------------------------------------CTGCACC
TATACATCCAGA------------------------------------------------
-----------------------------TGGCCAGAAGTAACTGAAGAATCACAAAAGG
AGTGAATTTTAAATGGCCTGTTCCTGCCTTAACTGAT-----------------------
---GACATTCCACCACAAAAGAAGTGAAAATGGCCAGTCCT-------------------
------------TG------------------CC----------TTAA----CTAATGAC
ATT---------------------------------------------------------
------------------------------------------------------------
------------------------------------------------------------
------------------------------------------------------------
------------------------------------------------------------
------------ACC--------TT--CTGAAATTCCTTCTCCTGG--------------
----CTCATCCTGGCTCAAA-AAGCTCCCCCAC---------------------------
------------------------------------------------------------
------------------------------------------------------------
--------------------T---------GAG----CACCCTG-G--------------
---------------------------AC-CCCCACTCC-TGCCCGCCAGAGAACCC-CC
CTCCTTTGACTGTAATTTTCCTTTACATACCTA-AATCTTATAA-----------AACG-
GCCCGACCC-C-T-ATCTCCCTTCACTGAATCTCTTTTCAGACTCAGCCTGCCTGCACCC
AGGTGA-----AA--TAAACAGCCTTGTTGCTCACACAAAGCCTG--TTT--GGTGGTCT
CTTCACATGGACGCGAGTG----------
>LTR7d1_chr1_21554968_21555417_EncodeTxn_SOLO_NANOG_C_7int___chr1_2155496821555417___1448
TGTCAGGCGTCTGAGCCCAAG-----------------------CTAAGCCATCATATCC
CCTGTGAC---------------------------------------------CTGCACA
TATACATCCAGA------------------------------------------------
-----------------------------CGGCCTGAAGTAACTGAAGAATCACAAAAGA
AGTGAAATTTAAATGGTCTGTTCCTACCTTAACTGAT-----------------------
---GACATTCCACCACAAAAGAAGTGAAAATGGCCGGTCCT-------------------
------------TG------------------CC----------TTAA----CTGACGAC
ATT---------------------------------------------------------
------------------------------------------------------------
------------------------------------------------------------
------------------------------------------------------------
------------------------------------------------------------
------------ACC--------TT--GTGAAATTCCTTCTCCTGG--------------
----CTCATCCTGGCTCAAA-AAGCTCCCCCAC---------------------------
------------------------------------------------------------
------------------------------------------------------------
--------------------T---------GAG----CACCTTGTG--------------
---------------------------AC-CCCCACTCC-TGCCCGCCAGAGAA----CC
CCCCTTTGACTGTAATTTTCCTTTACCTACCCC-TATCTTATAA-----------AACG-
GCCCCACCC-A-T-ATCTCCCTTGGCTGACTCTCTTTTTGGACTTAGCCCGCCTGCACCC
AGGTGA-----AA--TAAACAGCCTTGTTGCTCACTCAAAGCCTG--TTT--GGTGGTCT
CTTCACTCGGATGC---------------
>LTR7d1_chr7_20120709_20126555_2964_ZNF534_k4me3_TSS_MED1_NANOG_44108_SMAD11_SOX2_wanghigh_GRO1of7_7int____chr7_2012070920121160____1445
-GTCAGGCCTCTGAGCCCAAG-----------------------CTAAGCCATCATATCC
CCTGTGAC---------------------------------------------TTGCATG
TATACATCCAGA------------------------------------------------
-----------------------------TGGCCTGAAGTAACTGAAGAATAACAAAAGA
AGTGA-----AAATGGCCTGTTCCTGCCTTAACTAAT-----------------------
---GACATTCCACCACAAAAGAAGTGAAAATGGCCGGTGCT-------------------
------------TG------------------CC----------TTAA----ATGATGAC
ATT---------------------------------------------------------
------------------------------------------------------------
------------------------------------------------------------
------------------------------------------------------------
------------------------------------------------------------
------------ACC--------TT--GTGAAATTCCTTCTCCTGG--------------
----CTCATCCTGGCTCAAA-AAGCTCCCCCAC---------------------------
------------------------------------------------------------
------------------------------------------------------------
--------------------T---------GAG----CACCTTGTG--------------
---------------------------AC--CACACTCC-TGCCCTCCAGAGAACAA-CC
CCCCTTTGCCTGTAATTTTCCTTTACCTACCGA-AATCTTACAA-----------AATG-
GCCCCACCC-C-T-GTCTCCCTTCGCTGACTCTCTTTGCGGACTCAGCCAGCCTGCACCC
AGGTGA-----AA--TAAACAGCCTTGTTGCTCACACAAAGCCTG--TTT--AATGGTCT
CTTCACACTGGCGCG--------------
>LTR7d1_chr4_174519435_174519881_h3k27ac_EncodeTxn_SOLO_7int____chr4_174519435174519881____1446
-GTCAGGCCTCTGAGCCCAAG-----------------------CTAAGCCATTATATCC
CCTGTGAC---------------------------------------------CTGCACA
TATACATCCACA------------------------------------------------
-----------------------------TGGCCTGAAGTAACTGAAGAATCACAAAAGT
AGTGATACTTAAATGGCCTGTTCCTGCCTTAACTGAT-----------------------
---GACATTCCACCACAAAAGAAGTGAAAATGGCCGGTCCT-------------------
------------TG------------------CC----------TTAA----CTGATGAC
ATT---------------------------------------------------------
------------------------------------------------------------
------------------------------------------------------------
------------------------------------------------------------
------------------------------------------------------------
------------ACC--------TT--GTGAAATTCCATCTCCTGG--------------
----CTCATCCTGGCTCAAA-AAGCTCCACCAC---------------------------
------------------------------------------------------------
------------------------------------------------------------
--------------------T---------GAG----CACCTTGTG--------------
---------------------------AC-CCCCACTGC-TGCCCACCAGCGGGCAA-CC
CCCCTT----------TTTCCTTTACCTACCCA-AATCTTATAA-----------AATA-
GCCCCACCC-C-T-ATTTCCCTTTGCTGACTCTCTTTTCCGACTCAGCCAGCCTGCACCC
AGGTGA-----AA--TAAACAGCCTTGTTGCTCACACAAAGCCTG--TTT--GGTGGTCT
CTTCACACAGACGCGAGTGA---------
>LTR7d1_chr18_35844062_35850418_2579_ZNF534_KAP1_EncodeRepressed_GRO1of7_7int____chr18_3584406235844501____1439
--------CGCTGAGCCCAAG-----------------------CTAAGCTATCATATCC
CCTGTGAC---------------------------------------------CTGCACA
TATACATCCGGA------------------------------------------------
-----------------------------TGGCCTGAAGTAACTGTAGAATCACAAAAGA
AGTGAAATTTAAATGGCCTGTTCCTGCCTTAACTGAT-----------------------
---GACATTCCACCACAAAAGAAGTAAAAATGGCTGGTCCT-------------------
------------TG------------------CC----------TTAA----CTGATGAC
ATT---------------------------------------------------------
------------------------------------------------------------
------------------------------------------------------------
------------------------------------------------------------
------------------------------------------------------------
------------ACC--------TT--GTGAAATTCCTTCTCCTGG--------------
----CTCATCCTGGCTCAAA-AAGCTCTCCCAC---------------------------
------------------------------------------------------------
------------------------------------------------------------
--------------------T---------GAG----CACCTTGTG--------------
---------------------------AC-CCCCACTCC-TGCTCACCAGAGAACAA-CC
CCCCTTT----------TTCTTTTACCTACCGA-AATCTTATAA-----------AACG-
GCCCCACCC-T-T-GTCTCCCTTAGCTGACTCTCTTTTTGGACTCAGCCCACCTGCACCC
AGGTGA-----AA--TAAACAGCCTTGTTGCTCACACAAAGCCTG--TTT--GGTGATCT
CTTCACAGGGACGCAAGTGA---------
>LTR7d1_chr3_162712460_162718258_2750_ZNF534_k4me3_EncodeTxn_GRO3of7_7int____chr3_162712460162712907____1445
-GTCAGGCCTCTGAGCCCAAG-----------------------CTAAGCCATCATATCC
CCTGTGAC---------------------------------------------CTGCACG
TATACATCCAGA------------------------------------------------
-----------------------------TGGCCTAAAGTAACTGAAGAATCACAAAAGA
AGTGATATTTAAATGGCCTTTTCCTGCCTTCACTGAT-----------------------
---GACATTCCACCACAAAAGAAGTGAAAATGGCTGGTCCT-------------------
------------TG------------------CC----------TTAA----CTGATGAC
ATT---------------------------------------------------------
------------------------------------------------------------
------------------------------------------------------------
------------------------------------------------------------
------------------------------------------------------------
------------ACT--------TT--GTGAAATTCCTTCTCCTGG--------------
----CTCATCCTGGCTCAAA-AAGCTCTCCTAC---------------------------
------------------------------------------------------------
------------------------------------------------------------
--------------------T---------GAG----CACGTTGTG--------------
---------------------------AC-CCCCACTCC-TGCCCACCAGAGAACAA-CC
CCCCTTT----------TTCCTTTACCTACCCA-AATCTTATAA-----------AACA-
GCACCACCC-C-T-ATCTCCCTTCGCTGACTTTCTTTTCG-ACTCAGCCCATCTGCACCC
AGGTGA-----AA--TAAACAGACCTGTTACTCACACAAAGCCAG--TTT--CGTGGTCT
TTTGTGAGGGACGCGAGTGA---------
>LTR7d1_chr1_116860171_116860634_h3k27ac_EncodeRepressed_SOLO_C_7int___chr1_116860171116860634___1450
TGTCAGGCCTCTGAGCCTAAC-----------------------CTAAGCCATCATATCC
CCTGTGAC---------------------------------------------CTGCACC
TATACATCCAGA------------------------------------------------
-----------------------------TGGCCTGAAGTAACTGAAGAATCACAAAAGA
AGTGATATTTAAATGGCCTGTTCCTGCCTTAACTGAT-----------------------
---GACATTCCACCACAAAAGAAGTGAAAATGGCTGGTCCT-------------------
------------TG------------------CC----------TTAA----CTGATGAC
ATT---------------------------------------------------------
------------------------------------------------------------
------------------------------------------------------------
------------------------------------------------------------
------------------------------------------------------------
------------ATC--------TT--GTGAAATTCCTTCTC------------------
----CTCATCCTGGCTCAAA-AAGCTCCCCCAC---------------------------
------------------------------------------------------------
------------------------------------------------------------
--------------------T---------GAG----CACCTTGTG--------------
---------------------------AC-CCCAACTCC-TGCCCACCAGAGAACAA-GC
CCCTTTTGACTGTAATTTTCCTTTACCTACCCA-AATCTTATAA-----------AACG-
ACCCCACCT-C-T-ATCTCCCTTTGCTGACTC--TTTTCAGACTCATCCCTCCTGCACCC
AGGTGA-----AA--TAAACAGCCTTGTTGCTCACACAAAGCCTA--TTT--GGTGGTCT
CTTCACATGGACACGAGTG----------
>LTR7d1_chr4_103941268103947029_2996_ZNF534_EncodeRepressed_GRO2of7__chr4_103941268103941716____1448
-GTCAGGCCTCTGAGTCCAAG-----------------------CTAAGCCATCTCATCC
CCTGTGAC---------------------------------------------CTGCACG
TATACATTCAGA------------------------------------------------
-----------------------------TGGCCTGAAGTAACTGAAGAATCACAAAAGA
AGTGATATTTAAATGGTCTGTTCCTGCCTTAACTGAT-----------------------
---GACATTCTACCACAAAAGAAGTGAAAATGGCTGGTCCT-------------------
------------TG------------------CC----------TTAA----CTGATGAC
ATT---------------------------------------------------------
------------------------------------------------------------
------------------------------------------------------------
------------------------------------------------------------
------------------------------------------------------------
------------ACC--------TT--GTGAAATTCCTTCTCCTGG--------------
----CTCATCCTGGCTCAAA-AAGCTTTCCCAC---------------------------
------------------------------------------------------------
------------------------------------------------------------
--------------------T---------GAG----CACCTTGTG--------------
---------------------------AC-TCCTAGTCC-TGCCCACCAGAGAA-AA-AC
CCCCTTTGACTCTAATTTTCCTTTACCTACCCA-AATCCTGTAA-----------AATG-
GCCCCACCC-C-T-ATCTCCCTTTGCTGACTCTCTTTTCAGACTCAGTCCGCCTGCCCCC
AAGTGA-----AA--TAAACAGCCTTGTTGCTCACAC-AAGCCTG--TTT--GGTGGTCT
CTTCCCAAGGACAC---------------
>LTR7d1_chr21_26081260_26081656_h3k27ac_enh_SOLO_NANOG_44108_SMAD11_SOX2_TCF4_C_7int___chr21_2608126026081656___1396
TGTCAGGCCTCTGAGCCCAAG-----------------------CTAAACC-----ATCC
CCTGTGAC---------------------------------------------CTGCACG
TATTCGCCCAGA------------------------------------------------
-----------------------------TGGCCCGAAGCAAGTGAAGAATCACAAAAGA
AGTGA-----AAATGGCCTGTTCCTGCCTTAACTGAT-----------------------
---GACATTCCACCACAAAAGAAGTGAAAATGGCCGGTCCT-------------------
------------TG------------------CC----------TTAA----GTGATGAC
ATT---------------------------------------------------------
------------------------------------------------------------
------------------------------------------------------------
------------------------------------------------------------
------------------------------------------------------------
------------ATC--------TT--GTGAAATTCCTTCTTCTGG--------------
----CTCATCCTGGCTC-AA-AAACTCCCCCAC---------------------------
------------------------------------------------------------
------------------------------------------------------------
--------------------T---------GAG----CACCCTGTG--------------
---------------------------AC-CCCCACCCC-TGCCCCCCAGAGAACAA--C
CCCCTTTGACTGCAATTTTCCTTTACCTACCCG-AATCTTACAA-----------AATG-
GCCCTACCC-C---ATCTCCCTTTCCTGACTCT-TTTTCGGACTCAGCCTGCCTGCACCC
AGGTGA-----AA--TAAACAGCCTTGTT-------------------------------
-----------------------------
>LTR7bc_chr21_41244264_41244723_EncodeTxn_SOLO_C_7int___chr21_4124426441244723___1446
TGTCAGGCCTCTGAGCCCAAG-----------------------CTATGCCATTGTATCC
CCTGTGAC---------------------------------------------CTGCACC
TATACGTCCAGA------------------------------------------------
-----------------------------TGGCCTGAAGCAAGTGAAGAATCACAAAAGA
AGTGA-----AAATGGCCGGTTCCTGCCTTAACTGAT-----------------------
---GACATTCCACCACAAAAGAAGTGAAAATGGCCAGTCCC-------------------
------------TG------------------CC----------TTAA----CTGATGAC
ATT---------------------------------------------------------
------------------------------------------------------------
------------------------------------------------------------
------------------------------------------------------------
------------------------------------------------------------
------------ACC--------TT--GTGAAATTCCTTC---TGG--------------
----CTCATCCTGGCTC-AA-AGGCTCTCCCAC---------------------------
------------------------------------------------------------
------------------------------------------------------------
--------------------T---------GAG----CACCTTGTG--------------
---------------------------AC-CCCCACCCT-GGCCAGCCAGAGAACAA--C
CCCCTTTGATTGTAATTTTCCACTACCTACCCA-AATCTTATAA-----------AGTG-
GACCCACCC-C-T-GTCTCCCTTCACTGACTCTCTTTTCAGACTCAGCCCACCTGCACCC
AGGTGA-----AA--TAAA-AACCTTGTTGCTCAAACAAAGCCTG--TTT--TGTGGTCT
CCTTACATGGACGCGCGTGA---------
>LTR7bc_chr2_106015415_106015866_h3k27ac_EncodeRepressed_SOLO_7int____chr2_106015415106015866____1448
-GTCAGGTCTCTGAGCCCAAG-----------------------TTAAGCCATTGTATCC
CCTAGGAC---------------------------------------------ATGCACA
TATACGTCCAGA------------------------------------------------
-----------------------------TGGCCTGAAGCAAATGAAGAATCACAAAACA
AGTGA-----AAATGGCCTGTTCCTGCCTTAACTGAT-----------------------
---GACATTCCACCCCAAAAGAAGTGAAAATGGCTGGTCCC-------------------
------------TG------------------CC----------TTAA----CTGATGAT
ATT---------------------------------------------------------
------------------------------------------------------------
------------------------------------------------------------
------------------------------------------------------------
------------------------------------------------------------
------------ACC--------TT--GTGAAATTCCTTCTCCTGG--------------
----CTCATCCTGGCTC-AA-AAGCTCCCCCAC---------------------------
------------------------------------------------------------
------------------------------------------------------------
--------------------T---------GAG----CACCTTGTA--------------
---------------------------AC-CCCCAACCC-TGCCCGCCAGGGAACAA--A
CCCCTTTGACTGTAATTTTCCTCTACCTACCCA-AATCTTATAA-----------GATG-
GCCCCACCC-C-T-ATCTCCCTTTGCTGACTCTCTTTTCAGGCTCAGCCCACATGCACCC
AGGTGA-----AA--TAAA-AGCCTTGTTGCTCACACAAAGCCTG--TTT--GGTGGTCT
TTTCACATGGATGCGTGTGA---------
>LTR7d1_chrX_121343896_121348628_2933_ZNF534_EncodeTxn_GRO5of7_GRO6of7_GRO7of7_C_7down___chrX_121348268121348628___1359
TGTCAGGCCTCTGAGCCCAAG-----------------------CTAAGCCATCATATCT
CCTGTGAC---------------------------------------------CAGGACG
TACACATCCAG-------------------------------------------------
------------------------------------------------------------
------------------------------------------------------------
-----------------------------ATGGCCGGTTCC-------------------
------------TG------------------CC----------TTAA----CTGATGAC
ATT---------------------------------------------------------
------------------------------------------------------------
------------------------------------------------------------
------------------------------------------------------------
------------------------------------------------------------
------------ACC--------TT--GTGAAATTCCTTCTCCTGG--------------
----CTCATCCTGGCTCAAA-A-GCTCCCCGAC---------------------------
------------------------------------------------------------
------------------------------------------------------------
--------------------T---------GAG----CACCTTGTG--------------
---------------------------AC-CCCCACTCC-TGCCTGCCAGAGAACAA-CC
CCC-TTTGACTGTAATTTTCCTTTACCTACCCA-AATCTTATAA-----------AACG-
GCCCCACCC-C-T-ATCTCCCTTTGCTGACTCTCTTTTCAGACTCAGCCCGCCTGCACCC
AGGTGA-----AA--TAAACAGCCTTGTTGCTCACACAAAGCCTG--TTT--GGTGGTCT
CTTCGCACGGACGTGAGTG----------
>LTR7d1_chrX_116332006_116336841_2410_1_k27ac_EncodeRepressed_GRO7of7_7down____chrX_116332006116332395____1387
-GTCAGGCCTCTGAGCCCAAG-----------------------CTAAGCC---ATATCC
TCTGTGAC---------------------------------------------CTGCACA
GATACATCCAGA------------------------------------------------
-----------------------------TGGCCTGAAGGAACTGAAG------------
------------------------------------------------------------
----------CATGATAAAAGAAGTGAAAATGGCCTGTTCC-------------------
------------TG------------------CC----------TTAA----CTGATGAC
ATT---------------------------------------------------------
------------------------------------------------------------
------------------------------------------------------------
------------------------------------------------------------
------------------------------------------------------------
------------ACC--------TT--GTGAAATTCCTTTTCCTGG--------------
----CTCATCCTGGCTCAAA-A-GCTACCCGAC---------------------------
------------------------------------------------------------
------------------------------------------------------------
--------------------T---------GAG----CACCTTGTG--------------
---------------------------AC-CCCCACCCC-TGCCCGCT-GAGAGCAA-CC
CCC-TTTGACTGCAATTTTCCTTTACCTACCCA-AATCTTATAA-----------GACG-
GCCCCACCC-C-T-ATCGCCCTTTGCTGACTCTCTCTTCAGGCTCAGCCCACCTGCACCC
AAGTGA-----AA--TAAACAGCCTTGTTGCTCACACAAAGCCTG--TTT--GGTGGTCT
CTTCACACGGACG----------------
>LTR7d1_chr13_48594936_48595388_enh_SOLO_7int____chr13_4859493648595388____1451
-GTCAGGCCTCTGAGCCCAAG-----------------------CTAAGCCATCACATCC
CCTGTGAC---------------------------------------------CTGCACG
TATATGCCCGGA------------------------------------------------
-----------------------------TGGCCTGAAGTAACTGAAGAATCACAAAAGA
AGTGA-----AAATGGCCTGTTCCTGACTTAACTGAT-----------------------
---GACATTCCACCGCAAAAGAAATGAAAATGGCCGGTCCT-------------------
------------TG------------------CC----------TTAA----CTGATGAC
ATT---------------------------------------------------------
------------------------------------------------------------
------------------------------------------------------------
------------------------------------------------------------
------------------------------------------------------------
------------ACC--------TT--GTGAAATTCCTTCTCCTGG--------------
----CTCATCCTGGCTCAAA-AAGCTCCCTCAC---------------------------
------------------------------------------------------------
------------------------------------------------------------
--------------------T---------GAG----CACCTTGTG--------------
---------------------------AC-CCCCACTCC-TGCCCGCCAGAGAACAA-CC
CTTCTTTGACTGTAATTTTCCTTTACCTACCCA-AATCTTATAA-----------AACG-
GCCCCACCC-T-T-ATCTCCCTTCGCTGACTCTCTTTTCAGACTCAGACCGCCTGCACCC
AGGTGA-----AA--TAAACAGCCTTGTTTCTCACACAAAGCCTG--TTT--GGTGGTCT
CTTCACACGGATGCGAGTGA---------
>LTR7d1_chr7_32832561_32838271_2846_ZNF534_KAP1_EncodeRepressed_GRO3of7_7int____chr7_3283256132833012____1450
-GTCAGGCCTCTGAGCCCAAG-----------------------CTAAGCCATCACATCC
CCTGTGAC---------------------------------------------CTGCACT
TATACATCCAGA------------------------------------------------
-----------------------------TGGCCTGAAGTAACTGAAGAATCACAAAAGA
AGTGATACTTAAATGGCCTGTTCCTGCCTTAACTGAT-----------------------
---GACATTCCACCACAAAAGAAGTGAAAATGGCCGGTCCT-------------------
------------TG------------------CC----------TTAA----CTGATGAC
ATT---------------------------------------------------------
------------------------------------------------------------
------------------------------------------------------------
------------------------------------------------------------
------------------------------------------------------------
------------ACC--------TT--GTGAAATTCCTTCTCCTGG--------------
----CTCATCCTGGCTCAAA-AAGCTCCCCTAC---------------------------
------------------------------------------------------------
------------------------------------------------------------
--------------------T---------GAG----CACCTTGTG--------------
---------------------------AC-CCCCACTCC-GGCCTGCCAGAGAACAA-CC
CCCCTTTGACTGTAATTTTCCTTTACCTACCAA-AATCTTAGAA-----------AATG-
GCCCCACCC---C-ATCTCCCTTTGCTGACTCTCTTTTCAGACTCAGCCCACCTGCACCC
AGGTGA-----AA--TAAACAGCCTTGTTGCTCACACAAAGCCTG--TTT--GGTGGTCT
CTTCACACAGATGCG--------------
>LTR7d1_chr15_86986803_86987258_h3k27ac_EncodeRepressed_SOLO_NANOG_44108_C_7int___chr15_8698680386987258___1448
TGTCAGGCCTCTGAGCCCAAG-----------------------CTAAGCCATCATATCC
CCTGTGAC---------------------------------------------CTGCACC
TATACATCCAGA------------------------------------------------
-----------------------------TGGCCTGAAGTAACTGAAGAATCACAAAAGA
AGGGATATTTAAATGGTCTGTTCCTGCCTTCACTGAT-----------------------
---GACATTCCACCACAAAAGAAGTGAAAATGGCCGGTCCT-------------------
------------TG------------------CC----------TTAA----CTGATGAC
ATT---------------------------------------------------------
------------------------------------------------------------
------------------------------------------------------------
------------------------------------------------------------
------------------------------------------------------------
------------ACC--------TT--GTGAAATTCCTTCTCCTGG--------------
----CTCATCCTGGCTCAAA-AAGCTCCCCAAC---------------------------
------------------------------------------------------------
------------------------------------------------------------
--------------------T---------GAG----CACCTTGTG--------------
---------------------------AC-CCCCACTCC-TGCCCGCCTGAGAACAA-CC
CCCCTTTGACTGTAATTTTCCTTTACCTACCTA-AATCCTATAA-----------AACG-
ACCCCACCC-A-T-ATCTCCTTTGGCTGACTCTCTTTTCAGACTCAGCCCGCCTGAACCC
AGGTGA-----AA--TAAACAGCCTTG---CTCACACAAAGCCTG--TTT--GGTGGTCT
CTTCACATGGACGC---------------
>LTR7d1_chrX_116105682_116106136_EncodeRepressed_SOLO_NANOG_7int____chrX_116105682116106136____1454
-GTCAGGCCTCTGAGCCCAAG-----------------------CTAAGCCATCATATCC
CCTGTGAC---------------------------------------------TTGCATG
TATACATCCAGA------------------------------------------------
-----------------------------TGGCCTGAAGTAACTGAAGAATCACAAAAGA
AGTGATATTTAAATGGCCTGTTTCTGCCTTAACTGAT-----------------------
---GACATTCTACCACAAAAGAAGTGAAAATGGCCAGTCCT-------------------
------------TG------------------CC----------TTAA----CTGATGAC
ATT---------------------------------------------------------
------------------------------------------------------------
------------------------------------------------------------
------------------------------------------------------------
------------------------------------------------------------
------------ACC--------TT--GTGAAATTCCTTCTCCTGG--------------
----CTCATCCTGGCTCAAA-AAGCTCCCCTAC---------------------------
------------------------------------------------------------
------------------------------------------------------------
--------------------T---------GAG----CACCTTGTG--------------
---------------------------AC-CCCCACTCC-TGCCTGCCAGAGAACAA-CC
CCCCTTTGACTGTAATTTTCCTTTACCTACCCA-AATCTTATAA-----------AACG-
GCCCCACCC-C-T-ATCTCCCTTCACTGACTCT--TTTCAGACTCAGCCCGCCTACACCC
AGGTGA-----AA--TAAACAGCCCTGTTGCTCACACAAAGCCTG--TTT--GGTGTTCT
CTTCACACAGACGTGAGTGA---------
>LTR7d1_chr11_4219299_4225317_1668_ZNF534_EncodeRepressed_GRO5of7_GRO6of7_GRO7of7_C_7int___chr11_42248724225317___1439
TGTCAGGCCTCTGAGCCCAAG-----------------------CTAAGCCATCATATCC
CCTGTGAC---------------------------------------------CTGCATG
TATACATCCAGA------------------------------------------------
-----------------------------GGGCCTGAAGCAACTGAAGAATCACAAAAGA
AGTGA-----AAATGGCCTGTTCCTGCCTTAACTGAG-----------------------
---GACATTCCACCACAAAAGAAAACAAAATGGCCTGTCCT-------------------
------------TG------------------CC----------TTAA----CTGATGAC
ATT---------------------------------------------------------
------------------------------------------------------------
------------------------------------------------------------
------------------------------------------------------------
------------------------------------------------------------
------------ACT--------TT--GTGAAATTCCTTCTCCTGG--------------
----CTCATCCTGGCTCAAA-AA-CTCCCCCAC---------------------------
------------------------------------------------------------
------------------------------------------------------------
--------------------T---------GAG----CACCTTGTG--------------
---------------------------AC-CCCCACTCC-TGCCCACCAGAGAACAA-CC
CCCTTTT-----------TCCTTTACCTACCCA-AATCTTATAA-----------AACG-
GCCCCACCC-C-T-ATCTCCCTTCGCTGACACTCTTTTCGGACTCAGCCTGCCTGCACCC
AGGTGA-----AA--TAACCAGCCTTGTTGCTCACGCAAAGCCTG--TTT--GGTGGTCT
CTTCACATGGACGTGAATG----------
>LTR7d1_chr11_4315702_4321901_1692_ZNF534_EncodeRepressed_GRO5of7_GRO6of7_GRO7of7_C_7int___chr11_43214564321901___1439
TGTCAGGCCTCTGAGCCCAAG-----------------------CTAAGCCATCATATCC
CCTGTGAC---------------------------------------------CTGCATG
TATACATCCAGA------------------------------------------------
-----------------------------GGGCCTGAAGCAACTGAAGAATCACAAAAGA
AGTGA-----AAATGGCCTCTTCCTGCCTTAACTGAT-----------------------
---GACATTCCACCACAAAAGAAAACAAAATGGCCTGTCCT-------------------
------------TG------------------CC----------TTAA----CTGATGAC
ATT---------------------------------------------------------
------------------------------------------------------------
------------------------------------------------------------
------------------------------------------------------------
------------------------------------------------------------
------------ACT--------TT--GTGAAATTCCTTCTCCTGG--------------
----CTCATCCTGGCTCAAA-AA-CTCCCCCAC---------------------------
------------------------------------------------------------
------------------------------------------------------------
--------------------T---------GAG----CACCTTGTG--------------
---------------------------AC-CCCCACTCC-TGCCCACCAGAGAACAA-CC
CCCTTTT-----------TCCTTTACCTACCCA-AATCTTATAA-----------AACG-
GCCCCACCC-C-T-ATCTCCCTTCGCTGACACTCTTTTCGGACTCAGCCTGCCTGCACCC
AGGTGA-----AA--TAACCAGCCTTGTTGCTCACGCAAAGCCTG--TTT--GGTGGTCT
CTTCACACAGACGTGAATG----------
>LTR7d1_chr11_4250610_4251055_EncodeRepressed_SOLO_7int____chr11_42506104251055____1439
-GTCAGGCCTCTGAGCCCAAG-----------------------CTAAGCCATCATATCC
CCTGTGAC---------------------------------------------CTGCATG
AATACATCCAGA------------------------------------------------
-----------------------------GGGCCTGAAGCAACTGAAGAATCACAAAAGA
AGTGA-----AAATGGCCTGTTCCTGCCTTAACTGAT-----------------------
---GACATTCCACCACAAAAGAAAAGAAAATGGCCTGTCCT-------------------
------------TG------------------CC----------TTAA----CTGATGAC
ATT---------------------------------------------------------
------------------------------------------------------------
------------------------------------------------------------
------------------------------------------------------------
------------------------------------------------------------
------------ACT--------TT--GTGAAATTCCTTCTCCTGG--------------
----CTCATCCTGGCTCAAA-AA-CTCCCCCAC---------------------------
------------------------------------------------------------
------------------------------------------------------------
--------------------T---------GAG----CAACTTGTG--------------
---------------------------AC-CCCCACTCC-TGCCCACCAGAGAAGAA-CC
CCCTTTT-----------TCCTTTACCTACCCA-AATCTTATAA-----------AACG-
GCCAGACCC-C-T-ATCTCCCTTTGCTGACACTCTTTTCGGACTCAGCCTGCCTGCACCC
AGGTGA-----AA--TAACCAGCCTTGTTGCTCACGCAAAGCCTG--TTT--GGTGGTCT
CTTCACATGGACGCGAGTGA---------
>LTR7d1_chr2_208907908_208908369_EncodeRepressed_SOLO_7int____chr2_208907908208908369____1456
-GTCAGGCCTCTGAGCCCAAG-----------------------CTAAGCCATCATATCC
CCTGTGAC---------------------------------------------CTGCACA
TATACATCCAGA------------------------------------------------
-----------------------------TGGCCTGAAGTAACTGAAGAATCACAAAATA
AGTGATATTTAAATGGCCTGTTCCTGCCTTAACTGAT-----------------------
---GACATTCCACCACAAAAGAAGTGAAAATGGCAGGTCCT-------------------
------------TG------------------CC----------TTAA----CTGATGAC
ATT---------------------------------------------------------
------------------------------------------------------------
------------------------------------------------------------
------------------------------------------------------------
------------------------------------------------------------
------------ACC--------TT--GTGAAATTCCTTCTCCTGC--------------
----CTCATCCTGGCTCAAA-AAGCTTCCCCAC---------------------------
------------------------------------------------------------
------------------------------------------------------------
--------------------T---------GAG----CACCTTGTG--------------
---------------------------AC-CCCCACTAC-TGCTCACCAGAGAACAA-CC
CCCCTTT-----------TCCTTTACCTACCCA-AATCTTATAA-----------AACG-
GCCCCACCC-C-T-ATCTCCCTTTGCTGACTCTCTTTTCGGACTCAGCCCTCCTGCACCC
AGGTGA-----AA--TAAACAGCCTTGTTGCTCACACAAAGCCTG--TTT--GGTGGTCT
CCTCACATGGACACAAGTGA---------
>LTR7d1_chr12_29134620_29140801_2944_ZNF534_EncodeTxn_C_7int___chr12_2914036029140801___1441
TGTCAGGCCTCTGAGCCCAAG-----------------------CTAAGCCATCATATCC
CCTGTGAC---------------------------------------------CTGCACG
TATACATCCAGA------------------------------------------------
-----------------------------TGGCCTGAAGTAACTGAAGAATCAGAAAAGA
AGTAATATTTAAATGGCCTGTTCCTGCCTTAACTGAT-----------------------
---GACATTCCACCACAAAAGAAGTGAAAATGGCTGGTCCT-------------------
------------TG------------------CC----------TTAA----CTGATGAC
ATT---------------------------------------------------------
------------------------------------------------------------
------------------------------------------------------------
------------------------------------------------------------
------------------------------------------------------------
------------ACC--------TT--GTGAAATTCCTTCTCCTGG--------------
----CTCATCCTGGCCTAAA-AAGCTCCCTGAC---------------------------
------------------------------------------------------------
------------------------------------------------------------
--------------------T---------GAG----CACTTTGTG--------------
---------------------------AC-CCCCACTCC-TGCCTGCCAGAGAACAA-CC
CCCTTTT-----------TCCTTTACCTACCCA-AATCTTATAA-----------AACA-
GCCCCACCC-C-T-ATCTCCCTTTGCTGACTCTCTTTTTGGACTCAGCCTGCCTGCACCC
AGGTGA-----AA--TAAACAGCCTTGTTGCTCACACAAAGCCTG--TTT--GGTGGTCT
CTTCACATGGATGC---------------
>LTR7d1_chr17_65158898_65159347_EncodeTxn_SOLO_7int____chr17_6515889865159347____1447
-GTCAGGCCTCTGAGCCCAAG-----------------------CTAAGCCATCATATCC
CCTGTGGC---------------------------------------------CTGCACG
TATACATCCAGA------------------------------------------------
-----------------------------TGGCCTGAAATAACTGAAGAATCACAAAAGA
AGTGATATTTACATGGCCTGTTCCTGACTTAACTGAT-----------------------
---GACATTCCACCACAAAAGAAGTGAAAATGGCCAGTCCT-------------------
------------TG------------------CC----------TTAA----CTGAGGGC
ATT---------------------------------------------------------
------------------------------------------------------------
------------------------------------------------------------
------------------------------------------------------------
------------------------------------------------------------
------------ACC--------TT--GTGAAATTCCTTCTCCTGG--------------
----CTCATCCTGGCTCAAA-AAGCTCCCCCAC---------------------------
------------------------------------------------------------
------------------------------------------------------------
--------------------T---------GAG----CACCTTGTG--------------
---------------------------AC-CCCCACTCC-TGCCCGCCAGAGAACAA-CC
CCCTTTT-----------TCCTTTACCTACCCA-AATCTTATAA-----------AACA-
GCCCCACCC-C-T-ATCTCCCTTCGCTGACTCTCTTTTCGGACTCAGCCCGCCTGCACCC
AGGTGA-----AA--TAAACAGCCTTGTTGCTCACACGAAGCCTG--TTT--GGTGGTCT
CTTCACACGGACACGAGTGA---------
>LTR7d1_chr5_23381160_23381619_EncodeTxn_SOLO_7int____chr5_2338116023381619____1455
-GTCAGGCCTCTGAGCCCAAG-----------------------CTAAGCCATCATATCC
CCTGTGAC---------------------------------------------CTGCACG
TATACATCCAGA------------------------------------------------
-----------------------------TGGCCTGAAGTAACTGAAGAATCACAAAAGA
AGTGATATTTAAATGGCCTGTTCCTGCCTTAACTGAT-----------------------
---GACATTCCACCACAAAAGAAGTGAAAATGGTCGGTCCT-------------------
------------TG------------------CC----------TTAA----CTGATGAC
ATT---------------------------------------------------------
------------------------------------------------------------
------------------------------------------------------------
------------------------------------------------------------
------------------------------------------------------------
------------ACC--------TT--GAGAAATTCATTTTCCTGG--------------
----CTCATCCTGGCTCAAA-AAACTCCCCCAC---------------------------
------------------------------------------------------------
------------------------------------------------------------
--------------------T---------GAG----CACCTTGTG--------------
---------------------------AC-CCCCACTCC-TGCCCGCCAGAGAACAA-CC
CCCTTTTGACTGTAATTTTCCTTTACCTACCCA-AATCTTATAA-----------AACG-
GCCCCACCC-C---ATCTCCCTTCACTGACTCTCTTTTCGGACTCAGCCCGCCTGCACCC
AGGTGA-----AA--TAAACAGCCTTGTTGCTCACACAAAGCCTG--TTT--GGTGGTCT
CTTCACATGGATGCGAGTGA---------
>LTR7d1_chr21_17087734_17088180_EncodeRepressed_SOLO_7int____chr21_1708773417088180____1446
-GTCAGGCCTCTGAGCCCAAG-----------------------CTAAGCCATCATATCC
CCTGTGAC---------------------------------------------CTGCAGG
TATACATCCAGA------------------------------------------------
-----------------------------TGGCCTGAAGTAACTGAAGAATCACAAAACA
AGTGATATTTAAATGGCCTGTTCATGCCTTAACTGAT-----------------------
---GACATTCCACCACAAAAGAAGTGAAAATGGCCGGTCCT-------------------
------------TG------------------CC----------TTAA----CTGATGAC
ATT---------------------------------------------------------
------------------------------------------------------------
------------------------------------------------------------
------------------------------------------------------------
------------------------------------------------------------
------------ACC--------TT--GTGAAATTCCTTCTCCTGG--------------
----CTCATCCCGGCTCAAA-A-GCTCCCCAAC---------------------------
------------------------------------------------------------
------------------------------------------------------------
------------------------------GAG----CACCTTGTG--------------
---------------------------AC-CCCCACCCC-TGCCCGCCAGAGAACAA-CC
CCC-TTTGACTGTAATTTTCCTTTACCTCCCCA-AA-CTTATAA-----------GACG-
GCCCCACCC-T-T-GTCTCCCTTTGCTGACTCTCTTTTTGGACTCAGCCCGCCTGCACCC
AGGTGA-----AA--TAAACAGCCTTGTTGCTCACACAAAGCCTG--TTT--GGTGGTCT
CTTCACACGGACGC---------------
>LTR7d1_chr6_51938241_51944426_2534_ZNF534_KAP1_EncodeTxn_7int____chr6_5193824151938681____1439
-GTCAGGCCTCTGAGCCCAAG-----------------------CTAAGCCATCATATCC
CCTGTGAC---------------------------------------------CTGCACG
TATACATCCAGA------------------------------------------------
-----------------------------TGGCCTGAAGTAACTGAAGAATCACAAAAGA
AGTGATATTTAAATGGCCTGTTCCTGCCTTAACTGAT-----------------------
---GACATTCCACCACAAAAGAAGTGAAAATGGCTGGTCCT-------------------
------------TG------------------CC----------T-AA----CTGATGAC
ATT---------------------------------------------------------
------------------------------------------------------------
------------------------------------------------------------
------------------------------------------------------------
------------------------------------------------------------
------------ACC--------TG--GTGAAATTCCTTCTCCTGG--------------
----CTCATCCTGGCTCAAA-AAGCTCCCCCAC---------------------------
------------------------------------------------------------
------------------------------------------------------------
--------------------T---------GAG----CACGCTGTG--------------
---------------------------AC-CCCCACTCC-TGCCCGCCAGAGAACAA-CC
CCC-CT---------TTTTCCTTTACCTCCCCA-AATCTTATAA-----------GATG-
GCCCCACTA-C-T-ATCTCCCTTCACTGACTCTCTTTTCGGACTCAGCCCACCTGCACCC
AGGTGA-----AA--TAAACAGCCTTGTTGCTCATACAAAACCTG--TTT--GGTGGTCT
CTTCACACAGACGC---------------
>LTR7d1_chr5_116822250_116822654_h3k27ac_enh_SOLO_KLF4_MED1_NANOG_7down____chr5_116822250116822654____1403
-GTCAGGCCTCTGAGCCCAAC-----------------------ATAAGCCATCATATCC
CCTGTGAC---------------------------------------------CCACATG
TATACATCCAGA------------------------------------------------
-----------------------------TGGCC--------------------------
------------------TGTTCCTGCCTTAACTGAT-----------------------
---GACATTACACCACAAAAGAAGTGAAAATGGCCTGTTCC-------------------
------------TG------------------CC----------TTAA----CTGATGAC
ATT---------------------------------------------------------
------------------------------------------------------------
------------------------------------------------------------
------------------------------------------------------------
------------------------------------------------------------
------------ACC--------TT--GTGAAATTCCTTCTCCTTG--------------
----CTCAGCCTGGCTCAA--AAGCTCCCCCCC---------------------------
------------------------------------------------------------
------------------------------------------------------------
--------------------T---------GAG----CACCTTGTG--------------
---------------------------AC-CCCCACGCC-TGCCCGCCAGAGAACAA-CC
CCC-TTTGACTGTAATTTTCCTTTACCTACCCA-AATCAGATAA-----------AACA-
GCCCCACCC-C-T-ATCTCCCTTCACTGACTCCCTTTTCGGACTCAGCCCGCCTGCACCC
AGGTGA-----AA--TAAAGAGCCTCATTGCTCACTCAAAGCCTG--TTT--GATGGTCT
CTTCACACGGACG----------------
>LTR7d1_chr3_58440917_58441370_h3k27ac_EncodeRepressed_SOLO_C_7old___chr3_5844091758441370___1447
TGTCAGGCCTCTGAGCCCAAG-----------------------CTAAGCCATCATATCC
CCTGTGAC---------------------------------------------CTGCACG
TATACATCCAGATGGC------------------------------------CTGAAGTA
ACT--GAAGAATCACAAAAGAAGTGAAAATGGCC--------------------------
------------------TGTTCCTGCTTTAACTGAT-----------------------
---GCCATTCCACCACAAAATAAGTGAAAATGGTCGGTCCT-------------------
------------TG------------------CC----------TTAA----GTGATGAC
ATT---------------------------------------------------------
------------------------------------------------------------
------------------------------------------------------------
------------------------------------------------------------
------------------------------------------------------------
------------ACC--------TT--GTGAAATTCCTTCTCCTGG--------------
----CTCATCCTGGCTCAA--AAACTCTCCCGC---------------------------
------------------------------------------------------------
------------------------------------------------------------
--------------------T---------GAG----CAACTTGTG--------------
---------------------------AC-CCCCACTCC-TGCCTGCCAGAGAACAA-CC
CCC-TTTGACTATAACTTTCCTTTACCTACCCA-AATCTTATAA-----------AACG-
GCCCCACCC-C---ATCTCCCTTCGTTGACTGTCTTTTCGGACTCAGCCCGCCTGCACCC
AGGTG-------A--TTAAAAGCTTTATTGCTCACACAAAGCCTG--TTT--GGTGGTCT
CTTCACACAGACGCGCATG----------
>LTR7d1_chr2_116190543_116190949_EncodeRepressed_SOLO_C_7down___chr2_116190543116190949___1406
TGTCAGGCCTCTGAGCCAAAG-----------------------CTAAGCCATCATATCC
CCTGTGAC---------------------------------------------CTGCACG
TACACATCCAGATGGC------------------------------------CTG-----
------------------------------------------------------------
--------------------CTCCTGCCTTAACTGAT-----------------------
---GACATTCCACCACAAAATAAGTGAAAATGGCCTGTTCC-------------------
------------TG------------------CC----------TTAA----CTGATAAC
ATT---------------------------------------------------------
------------------------------------------------------------
------------------------------------------------------------
------------------------------------------------------------
------------------------------------------------------------
------------ACC--------TT--GTGAAATTCCTTTTCCTGG--------------
----CTCATCCTGGCTCAA--AAGCTCCCCAAC---------------------------
------------------------------------------------------------
------------------------------------------------------------
--------------------T---------GAG----CACCTTGTG--------------
---------------------------AC-CCCTACCCC-TGCCAGCCAGAGAAC---CC
CCC-TTTGACTGTAATTTTCCTTTACCTACCCA-AATCTTATAA-----------AATG-
GCCCCACCC-C---ATCTCCCTTCCCTGACTCTCTTTTCAGACTCAGCCCACCTGCACCC
AGGAG-------A-TTAAAAAGCTTTATTGCTCACAAAAAGCCTG--TTT--GGTGGTCT
CTTCACACAGACACGAGTG----------
>LTR7d1_chr4_86474771_86480520_3025_ZNF534_k4me3_EncodeTxn_NANOG_chimeric_7old____chr4_8647477186475220____1441
-GTCAGGCCTCTGAGCCCAAG-----------------------CTAAGCCATCATATCC
CCTGTGAC---------------------------------------------CTGCACA
TATACATCCAGATGGC------------------------------------CTGAAATA
ACT--GAAGAATCACAAAAGAAGTGAAAATGGCC--------------------------
------------------TGTTCCTGCCTTAACTGAT-----------------------
---GACATTCCACCACAAAAGAAGTGAAAATGGCCGGTCCT-------------------
------------TG------------------CC----------TTAA----ATGATGAC
ATT---------------------------------------------------------
------------------------------------------------------------
------------------------------------------------------------
------------------------------------------------------------
------------------------------------------------------------
------------ACC--------TT--GTGAAATTCCTTCTCCTGG--------------
----CTCATCCTGGCTCAA--AAGCTCCCCGAC---------------------------
------------------------------------------------------------
------------------------------------------------------------
--------------------T---------GAG----CACCTTGTG--------------
---------------------------AC-CCCCACTCC-TGCCTGCCAGAGAACAA-CC
CCC-TTTGACTGTAATTTTCCTTTAGCTACCCA-AATCTTATAA-----------AACG-
GCCCCACTC-C---ATCTCTCTTCACTGACTCTCTTTTCAGACTCAGCCCACCTGCACCC
AGGTG-------A-TTAAAAAGCTTTATTGCTCACACAAAGTCTG--TTT--GGTGGTCT
CTTCACACAGACAC---------------
>LTR7Y_chr2_2ltr_int_fr_865__chr2_6041743560417833_+_
-GTCAGGCCTCTGAGCCCAAC-----------------------CTAAGCCATCATATCC
CCTGTGAC---------------------------------------------CTGCATG
TATACATCCAGATGGC------------------------------------CTGAAGTA
ACT--GAAGAATCACAAAAGAAGTGAAAATGACT--------------------------
```
