## Supplementary material for "Mosaic cis-regulatory evolution drives transcriptional partitioning of HERVH endogenous retrovirus in the human embryo": supp. file 5 (part 3 of 3)

```
------------------TGTTCCTGCCTTAACTGAT-----------------------
---G--------------------------------------------------------
----------------------------------------------------------AC
ATT---------------------------------------------------------
------------------------------------------------------------
------------------------------------------------------------
------------------------------------------------------------
------------------------------------------------------------
------------ACC--------TT--GTGAAATTCCTTCTCCTGG--------------
----CTCATCCTGGCTCAA--AAGCTCCCCCAC---------------------------
------------------------------------------------------------
------------------------------------------------------------
--------------------T---------GAG----CACCTTGTG--------------
---------------------------AC-CCCCGCCCC-TGCCCGCCAGAGAACAA-CC
CCC-TTTGACTGTAATTTTCCATCACCTTCCCA-AATCCTATAA-----------AATG-
GCCCCACCC-C--TATCTCCCTTCACTGACTCTCTTTTCAGACTCAGCCCGCCTGCACCC
AGGTG-------A-ATAAACAGCTTTATTGCTCACACAAAGCCTG--TTT--GGTGGTCT
CTTCACAGGGACATGCATG----------
>LTR7d1_chrX_103429055_103435438_2990_ZNF534_k4me3_EncodeTxn_SMAD11_C_7old___chrX_103435040103435438___1397
TGTCAGGCCTCTGAGCCCAAG-----------------------CTAAGCCATCATATCC
CCTGTGAC---------------------------------------------CTGCACA
TATACATCCAGATGGC------------------------------------CTGAAGTA
ACT--GAAGAATCACAAAAGAAGTGAAAATGGCC--------------------------
------------------TGTTCCTGCCTTAACTGAT-----------------------
---G--------------------------------------------------------
----------------------------------------------------------AC
ATT---------------------------------------------------------
------------------------------------------------------------
------------------------------------------------------------
------------------------------------------------------------
------------------------------------------------------------
------------ACC--------TT--GTGAAATTCCTTCTCCTGG--------------
----CTCATCCTGGCTCAA--AAGCTCCCCCAC---------------------------
------------------------------------------------------------
------------------------------------------------------------
--------------------T---------GAG----CACCTTGTG--------------
---------------------------AC-CCCCGCCCC-CACCCGCCAGAGAACAA-CC
CCC-TTTGACTGTAATTTTCCTTTACCTACCTA-AATCCTATAA-----------AATG-
GCCCCACCC-C--TATCTCCCTTCACTGACTCTCTTTTCAGACTCAGCCCCCCTGCACCC
AGGTG-------A-ATAAAAAGCTTTATTGCTCACACAAAGCCTG--TTT--GGTGGTCT
CTTCACACGGATGCGCATG----------
>LTR7d1_chr6_29296434_29296883_EncodeTxn_SOLO_NANOG_7old____chr6_2929643429296883____1448
-GTCAGGCCTCTGAGCCCAAG-----------------------CTAAGCCATCGCATCC
CCTGTGAC---------------------------------------------CTGCATG
TATATGCCCAGATGGC------------------------------------CTGAAGTA
ACT--GAAGAATCACAAAATAAGTGAAAATGGCC--------------------------
------------------TGTTCCTGCCTTAACTGAT-----------------------
---GACATTCCACCACAAAAGAAGTGAAAATGGCCGGTCCT-------------------
------------TG------------------CC----------TTAA----CTGATGAC
ATT---------------------------------------------------------
------------------------------------------------------------
------------------------------------------------------------
------------------------------------------------------------
------------------------------------------------------------
------------ACC--------TT--GTGAAATTCCTTTTCCTGG--------------
----CTCATCCTGGCTCAA--AACCTCCCCCAC---------------------------
------------------------------------------------------------
------------------------------------------------------------
--------------------T---------GAG----CACCTTGTG--------------
---------------------------AC-CCCCACTCC-TGCCCGCTAGAGAACAA-CC
CCC-TTTGAC--TAATTTTCCTTTACCTACCCA-AATCTTATAA-----------TATG-
GCCCCACCC-C--TATCTCCCTTAGCTGACTCTCTTTTCGGACTCAGCCCGCCTGCACCC
AGGTG-------A-TTAAAAAGCTTTATTGCTCACACAAAGCCTG--TTT--GGTGATCT
CTTCACACGGACGCAGGTG-----A----
>LTR7d1_chr12_132898049_132898499_h3k27ac_EncodeTxn_SOLO_7old____chr12_132898049132898499____1448
-GTCAGGCCTCTGGGCCCAAG-----------------------CTAAGCCATCACATCC
CCTGTGAC---------------------------------------------CTGCATG
TATATGCCCAGATGAC------------------------------------CTGAAGTA
ACT--GAAGAATCACAAAAGAAGTGAAAATGGCC--------------------------
------------------TGTTCCTGCCTTAACTGAT-----------------------
---GACATTCCACTACAAAAGAAGTGAAAATGGCCGGTCCT-------------------
------------TG------------------CC----------TTAA----CTGATGAC
ATT---------------------------------------------------------
------------------------------------------------------------
------------------------------------------------------------
------------------------------------------------------------
------------------------------------------------------------
------------ACC--------TT--GTGAAATTCCTTCTCCTGG--------------
----CTCATCCTGGCTCAA--AAGCTCCCTCAC---------------------------
------------------------------------------------------------
------------------------------------------------------------
--------------------T---------GAG----CACCTTGTG--------------
---------------------------AC-CCCTACCCC-TGCCCGCCAGAGAACAA-CC
CCC-TTTGACTGTAATTTTCCTTTACCTACTTA-AATCTTATAA-----------AACG-
GCCCCACCC-C---ATCTCCCTTTGCTGACCCTCTTTTCAGACTCAGCCCGCCTGCACCC
AGGTG-------A-TTAAAAAGCTTTATTGCTCACACAAAGCCTG--TTT--GGTGGTCT
CTTCACACGGACGCGAGTG-----A----
>LTR7d1_chr12_66222841_66223297_EncodeTxn_SOLO_C_7old___chr12_6622284166223297___1450
TGTCAGGCCTCTGAGCCCAAG-----------------------TTAAGCTATTGCATCC
CCTGTGAC---------------------------------------------CTGCATG
TATACATCCAGATGGC------------------------------------CTGAAGTA
ACT--GAAGAATCACAAAAGAAGTGAAAATGGCA--------------------------
------------------TGTTCCTGCCTTAACTGAT-----------------------
---GATATTCCACCACAAAAGAAGTGAAAATGGCCGGTCCT-------------------
------------TG------------------CC----------TTAA----CTGATGAC
ATT---------------------------------------------------------
------------------------------------------------------------
------------------------------------------------------------
------------------------------------------------------------
------------------------------------------------------------
------------ACC--------TT--GTGAAATTCCTTCTCCTGG--------------
----CTCATCCTGGCTCAA--AAGCTCCCCCAC---------------------------
------------------------------------------------------------
------------------------------------------------------------
--------------------T---------GAG----CACCTTGTG--------------
---------------------------AC-CCCCACTCC-TGCCCCACAGAGAACAA-CC
CCC-TTTGACTGTAATTTTCCTTTACCTACTCA-AATCCTATAA-----------AACG-
GCTCCACCC-C--TATCTCCCTTCGCTGACTCTCTTTTCGGACTCAGCCCGCCTGCACCC
AGGTG-------A-TTAAAAAGCTTTATTGCTCACACAAAGCCTG--TGT--GGTGGTCT
CTTCACACAGACGCGAGTG----------
>LTR7d1_chrX_33103275_33103716_EncodeRepressed_SOLO_NANOG_7old____chrX_3310327533103716____1441
-GTCAGGCCTCTGAGCCCAAG-----------------------CTAAGCCATCATATCC
CCTGTGAC---------------------------------------------CTGCATG
TATACGCCCAGATGGC------------------------------------CTGAAGTA
ACT--GAAGAATCACAAAAGAAGTGAAAATGGCC--------------------------
------------------TGTTCCTGCCTTAACTGAT-----------------------
---GACATTCCACCACAAAAGAAGTGGAAATGGCCTGTTCC-------------------
------------TG------------------CC----------TTAA----CTGATGAC
ATT---------------------------------------------------------
------------------------------------------------------------
------------------------------------------------------------
------------------------------------------------------------
------------------------------------------------------------
------------ACC--------TT--GTGAAATTCCTTCTCCTGG--------------
----CTCATCCTGGCTCAA--AAGCTCCCCCAC---------------------------
------------------------------------------------------------
------------------------------------------------------------
--------------------T---------GAG----CACCTTGTG--------------
---------------------------AC-CCCCACTCC-TGCCCACCAGAGAACAA-CC
CCC-TTTG----TAATTTTCCTTTACCTACCGA-AAGCTTATAA-----------AACG-
GCCCCACCC-C--TATCTCCCTTCCCTGACTCTCTTTTCGGACTCAGCCCGCCTGCACCC
AGGTG-------A-TTAAAAAGCTTTATTGCTCACACAAAGCCTG--TTT--GGTGGTCT
CTTCACACGGACGCG--------------
>LTR7d1_chr9_2275706_2281524_3190_ZNF534_k4me3_EncodeTxn_wangmod_GRO1of7_7old____chr9_22757062276105____1391
-GTCAGGCCTCTGAGCCCAAG-----------------------CTAAGCCATCATATCC
CCCGTGAC---------------------------------------------CTGCACA
TATACATCCAGACGGC------------------------------------TTGAAGTA
ACT--GAAGAATCACAAAAGAAGTGAAAATGGCC--------------------------
------------------TGTTCCTGCCTT------------------------------
------------------------------------------------------------
----------------------------------------------AA----CTGATGAC
ATT---------------------------------------------------------
------------------------------------------------------------
------------------------------------------------------------
------------------------------------------------------------
------------------------------------------------------------
------------ACC--------TT--GTGAAATTCCGTTTCCTGG--------------
----CTCATCCTGGCTCAA--AATCTCCCCCAC---------------------------
------------------------------------------------------------
------------------------------------------------------------
--------------------T---------GAG----CACCTTGTG--------------
---------------------------AC-CCCTACTCC-TGCCCGCCAGAGAACAA-CC
CCC-TTTGAC--TAATTTTCCTTTGCTTACCCA-AATCTTATAA-----------AACG-
GCCCCACCC-T---ATCTCCCTTC----ACTCTCTTTTCGGACTCAGCCCGCCTGCACCC
AGGTG-------A-TTAAA-AGCTTCATTGCTCACACAAAGCCTG--TTT--GGTGGTCT
CTTCACACGGACGCGAGTG-----A----
>LTR7d1_chr15_26719883_26720337_h3k27ac_weakenh_SOLO_NANOG_SOX2_7old____chr15_2671988326720337____1447
-GTCAGGCCTCTGAGCCCAAG-----------------------CTAAGCCATCATATCC
CCTGTGAC---------------------------------------------CTGCACA
TATACATTCAGATGGC------------------------------------CTGAAGTC
ACT--GAAGAATCACAAAAGAAGTGAAAATGGCC--------------------------
------------------TATTCCTGCCTTAACTGAT-----------------------
---GACATTCCACCACAAAAGAAGTGAAAATGGCCGGTCGT-------------------
------------TG------------------CC----------TTAA----CTGATGAC
ATT---------------------------------------------------------
------------------------------------------------------------
------------------------------------------------------------
------------------------------------------------------------
------------------------------------------------------------
------------ACC--------TT--GTGAAATTCTTTCTCCTGG--------------
----CTCAACCTGGCTCAA--AAGCTCCCCCAC---------------------------
------------------------------------------------------------
------------------------------------------------------------
--------------------T---------GAG----CACCTCATG--------------
---------------------------AC-CCCCACTCC-TGCCCGCCAGAGAACAA-CC
CCC-TTTGAC--TAATTTTCCTTTACCTACCCA-AATCCTATAA-----------AACG-
GCCCTACCC-C---ATCTCCCTTCACTGACTCTCTTTTCAGACTCAGCCCGCCTGCACCC
AGGTG-------A-TTAAA-ACCTTTATTGCTCACACAAAGCCTG--TTT--GGTGGTCT
CTTCACACGGACGTGAGTG-----A----
>LTR7d1_chrX_28892120_28898168_3009_ZNF534_k4me3_EncodeRepressed_NANOG_GRO5of7_GRO6of7_GRO7of7_C_7old___chrX_2889771428898168___1447
TGTCAGGCCTCTGAGCCCAAG-----------------------CTAAGCCATCATATCC
CCTGTGAC---------------------------------------------CTACACA
TATACATCCAGATGGC------------------------------------CTGAAGTA
ACT--GAAGAATCACAAAAGAAGTGAAAATGGCC--------------------------
------------------TGTTCCTGCCTTAACTAAT-----------------------
---GACATTCCACCACAAAAGAAGTGAAAATGGCCGGTCCT-------------------
------------TG------------------CC----------TTAA----CTGATGAC
ATT---------------------------------------------------------
------------------------------------------------------------
------------------------------------------------------------
------------------------------------------------------------
------------------------------------------------------------
------------ACC--------TT--GTGAAATTCCCTCTCCTGG--------------
----CTCATCCTGGCTCAA--AAGCTCCCCCAC---------------------------
------------------------------------------------------------
------------------------------------------------------------
--------------------T---------GAG----CACCTTCTG--------------
---------------------------AC-CCCCACTCC-TGCCCGCCAGAGAACAA-CC
CCC-TTTGAC--TAATTTTCCTTTACCTACCCA-AATCTTATAA-----------AACA-
GCCCCACCC-C---AACTCCCTTCCCTGACTTTCTTTTCAGACTCGGCCCACCTGCACCC
AGGTG-------A-TTAAA-AGCTTTATTGCTCACACAAAACCTG--TTT--GGTGGTCT
CTTCACACAGACGCGAGTG----------
>LTR7d1_chr2_150112717_150118564_1797_ZNF534_EncodeTxn_GRO3of7_7old____chr2_150112717150113169____1445
-GTCAGGCCTCTGAGCCCAAG-----------------------CTAAGCCATCATATCC
CCTGTGAC---------------------------------------------CTGCACA
TATACATCCAGATGGC------------------------------------CTGAAGTA
ACT--GAAGAATCACAAAAGAAGTGAAAATGGCC--------------------------
------------------TGTTCCTGCCTTAACTGAT-----------------------
---GACATTCCACCACAAAAGAAGTGAAAATGTCCGGTCCT-------------------
------------TG------------------CC----------TTAA----CTGATGAC
ATT---------------------------------------------------------
------------------------------------------------------------
------------------------------------------------------------
------------------------------------------------------------
------------------------------------------------------------
------------ACC--------TT--GTGAAATTCCTTCTCCTGG--------------
----CTCATCCTGGCTCAA--AACCTCCCCCAC---------------------------
------------------------------------------------------------
------------------------------------------------------------
--------------------T---------GAG----CACCTTGTG--------------
---------------------------AC-CCCCACTCC-TGCCCGCCAGAGAACAA-CC
CCC-TTTGAC--TAATTTTCCTTTACCTACCCA-AATCTTATAA-----------AACA-
GCCCCACCT-C---ATCTCCCTTTGCCGACT--CTTTTCGGACTCAGCCCGCCTGCACCC
AGGTG-------A-TTAAA-AGCTTTATTTCTCACACAAAGCCTG--TTT--GGTGGTCA
CTTCACACAGACGCGAGTG-----A----
>LTR7d1_chr2_82005634_82006082_weakenh_SOLO_NANOG_SMAD11_7old____chr2_8200563482006082____1448
-GTCCAGCCTCTGAGCCCAAG-----------------------CTAAGCCATCATATCC
CCTGTGAC---------------------------------------------CTGCAGG
TATACATCCAGATGGC------------------------------------CTGAAGTA
ACT--GAAGAATCACAAAAGAAGTGAAAATGGCC--------------------------
------------------TGTTCCTGCCTTAACTGAT-----------------------
---TACATTCCACCACAAAAGAAGTGAAAATGGCCAGTCCC-------------------
------------TG------------------CC----------TTAA----CTGATGAC
ATT---------------------------------------------------------
------------------------------------------------------------
------------------------------------------------------------
------------------------------------------------------------
------------------------------------------------------------
------------ACC--------TT--GTGAAATTCCTTCTCCTGG--------------
----CTCATCCTGGCTCAA--AAGCTCCCCCAC---------------------------
------------------------------------------------------------
------------------------------------------------------------
--------------------T---------GAG----CACCTTGTG--------------
---------------------------AC-CCCCACCCT-TGCCAGCCAGAGAACAA-CC
CCC-TTTGAC--TAATTTTCCTTTACGTACCCA-AATCTTATAA-----------AACG-
GCCCCACCC-C---ATCTCCCTTTGCTGACTGTCTTTTCAGACTCCGTCCACCTACACCC
AGGTG-------A-TTAAA-AGCTTTATGGCTCACACAAAGCCTG--TTT--GGTGGTCT
CTTCACACAGACGTGAGTG-----A----
>LTR7d1_chr11_49320583_49326841_2645_1_EncodeTxn_TCF4_GRO5of7_GRO6of7_GRO7of7_C_7old___chr11_4932647549326841___1358
TGTCAGGCCTCTGAGCCCAAG-----------------------CT--------------
------------------------------------------------------TGCACG
TATACATCCAGATGGC------------------------------------CTGAAGTA
ACT--GAAGAGTCACAAAAGAAGAGCAAATAGCC--------------------------
------------------AGTTCCTGC---------------------------------
------------------------------------------------------------
---------------------------------C----------TT-------TGATGAC
ATT---------------------------------------------------------
------------------------------------------------------------
------------------------------------------------------------
------------------------------------------------------------
------------------------------------------------------------
------------ACC--------TT--GTGAAATTCCTTCTCCTG---------------
-------------GCTCAA--AAGCTCCCCCAC---------------------------
------------------------------------------------------------
------------------------------------------------------------
--------------------T---------GAG----CACCTTGTG--------------
---------------------------AC-CCCCATCCC-TGCCTGCCAGAGAACAA-CC
CCC-TTTGAC--TAATTTTCCATTACCTACCCA-AATCCTATAA-----------AATG-
GACCCAAAC-C--TATCTCCCTTCCTTGACTCTCTTTTCAGACTCAGCCCATCTGCACCC
AGGTG-------A-TTAAA-AGCTTTATTGCTTAGCCAAAGCCTG--TTT--GGTGGTCT
CTTCACGCTGACGTGAGTG----------
>LTR7d1_chr11_89381304_89387559_2623_1_EncodeTxn_GRO4of7_7old____chr11_8938130489381670____1357
-GTCAGGCCTCCGAGCCCAAG-----------------------CC--------------
------------------------------------------------------TGCACG
TATACATCCAGATGGC------------------------------------CTGAAGTA
ACT--GAAGAGTCACAAAAGAAGAGAAAATGGCC--------------------------
------------------GGTTCCTGC---------------------------------
------------------------------------------------------------
---------------------------------C----------TT-------TGATGAC
ATT---------------------------------------------------------
------------------------------------------------------------
------------------------------------------------------------
------------------------------------------------------------
------------------------------------------------------------
------------ACC--------TT--GTGAAATTCCTTCTCCTG---------------
-------------GCCCAA--AAGCTCCCCCAC---------------------------
------------------------------------------------------------
------------------------------------------------------------
--------------------T---------GAG----CACTTTGTG--------------
---------------------------AC-CCCCATCCC-TGCCTGCCAGAGAACAA-CC
CCC-TTTAAC--TAATTTTCCATTACCTACACA-AATCCTATAA-----------AATG-
GACCCAAAC-C--TATCTCCCTACCTTGGCTCTCTTTTCAGACTCAGCCCATCTGCACCC
AGGTG-------A-TTAAA-AGCTTTATTGCTTAGCCAAAGCCTG--TTT--GGTGGTCT
TTTCACGCTGACATGAGTG----------
>LTR7o_chrY_16851802_16852234_SOLO_C_7old___chrY_1685180216852234___1432
TGTCAGGCCTCTGAGCCCACG-----------------------CTAAGCCATCATATTC
CCTGTGAC---------------------------------------------CTGCACG
TATATATCCAGATAGC------------------------------------CTGACATA
ACT--GAAGAATAAGAAAAGAAGTGAAAATGGCC--------------------------
------------------TGTTCATGC---------------------------------
------------------------------------------------------------
---------------------------------C----------TTAG----CTGATGAC
ATT---------------------------------------------------------
------------------------------------------------------------
------------------------------------------------------------
------------------------------------------------------------
------------------------------------------------------------
------------ACC--------TT--GTGAAATTCCTTCTCCTGG--------------
----CTCATCCTGGCTCAA--AAGTTCCGCCAC---------------------------
------------------------------------------------------------
------------------------------------------------------------
--------------------T---------AAG----CACCTTGTG--------------
---------------------------AC-CCCTGCCCC-TGCCTGCCAGAGAAAAA-CC
CCC-TTTAAC--TAATTTTCCACTACCCACCCA-AATCTTATAA-----------AACG-
GCCCCACCC-C--TATCTCCCTT----------------GGACTCAGCCCACCTGCACCT
AGGTG-------A-TTAAA-AGCTTTACTGCTCACACAGAGTCTA--TTT--GGTGGTCT
CTTCACACAGATGTGAATG----------
>LTR7o_chr21_29750841_29751229_EncodeRepressed_SOLO_C_7old___chr21_2975084129751229___1388
TGTCAGGCCTCTGAGCCCAAG-----------------------CTAAGCCATCATATCC
CCTGTGAC---------------------------------------------CTGCACG
TATACATCCAGATGGC------------------------------------CTGAAGTA
ACT--GAAGAATCACAAAAGAAGTGAAAATGGCT--------------------------
------------------GGTCCATGC---------------------------------
------------------------------------------------------------
---------------------------------C----------TTAG----CTGATGAC
ATT---------------------------------------------------------
------------------------------------------------------------
------------------------------------------------------------
------------------------------------------------------------
------------------------------------------------------------
------------ACC--------TT--GTGAAATTCCTTCTCCTGG--------------
----CTCATCCTGGCTCAA--AAGGTCCCCCAC---------------------------
------------------------------------------------------------
------------------------------------------------------------
--------------------T---------GAG----CACCTTGTG--------------
---------------------------AC-CCCTGTCCC-TGCCTGCCAGCGAACAA-CC
CCC-TTTGAC--TAATTTTCCACTATCCACCCA-AATCTTATAA-----------AACG-
GCCCCACCC-C--TATCTCCCTTCGCTGACTCT--TTTCGGACTCAGTCCGCCTGCACCC
AGGTG-------A-TTAAA-AGCTTTATTGCTCACACAAAGCCTG--TTT--GGTGGTCT
CTTCACACGGAC-----------------
>LTR7o_chr2_224087354_224093515_2787_ZNF534_EncodeRepressed_C_7old___chr2_224093108224093515___1397
TGTCAGGCCTCTGAGCCCAAG-----------------------CTAAGCCATTGTATCC
CCTGTGAC---------------------------------------------CTGCACG
TATACATCCAGATGAC------------------------------------CTGAAGTA
ACT--GAAGAATCACAAAAGAAGTGAAAATGGCT--------------------------
------------------GGTCCCTGC---------------------------------
------------------------------------------------------------
---------------------------------C----------TTAA----CTGATGAC
ATT---------------------------------------------------------
------------------------------------------------------------
------------------------------------------------------------
------------------------------------------------------------
------------------------------------------------------------
------------ACC--------TT--GTGAAATTCCTTCTCCTGG--------------
----CTCATCCTGGCTCAA--AAGCTCCCCCAC---------------------------
------------------------------------------------------------
------------------------------------------------------------
--------------------T---------GAG----CACCTTGTG--------------
---------------------------AC-CCCCACCCC-TGCCTGCCAGAGAACAA-CC
CCC-TTTGAC--TAATTTTCCACTGCCCACCCA-AATCTTATAA-----------AATG-
GCCCCACCC-C--TATCTCCCTTCACTGACTCTCTTTTTGGACTCAGCCCACCTGCACCC
AGGTG-------A-TTAAA-AGCTTCATTGCTCACACAAAGCCTG--TTT--GCTGGTCT
CCTCACACGGACGCAAGTG----------
>LTR7d1_chr6_27378256_27378712_h3k27ac_enh_SOLO_NANOG_C_7old___chr6_2737825627378712___1394
TGTCAGGCCTCTGAGCCCAAG-----------------------CTAAGCCATCGCATCC
CCTGTGAC---------------------------------------------CTGCACG
TATACATGCAGATGGC------------------------------------CTGAAGTA
ACT--GAAGAATCACAAAAGAAGTGAAAATGGCC--------------------------
------------------TGTTCCTGC---------------------------------
------------------------------------------------------------
---------------------------------C----------TTAA----CTGATGAC
ATT---------------------------------------------------------
------------------------------------------------------------
------------------------------------------------------------
------------------------------------------------------------
------------------------------------------------------------
------------ACC--------TT--GTGAAATTCCTTCTCCTGG--------------
----CTCATCCTGGCTCAA--AATCTCCCCCAC---------------------------
------------------------------------------------------------
------------------------------------------------------------
--------------------T---------GAG----CACCTTGTG--------------
---------------------------AC-CCCCACCCC-TGCTCACCAGAGAACAA-CC
CCC-TTTGAC--TAATTTTCCTTTACCTACCCA-AATCTTATAA-----------AACG-
GCCCCACCC-C--TATCTCCCTTCGCTGACTCTCTTTTTGGACTCAGCCCACCTGCACCC
AGGTG-------A-TTAAA-AGCTTTATTGCTCACACAAAGCCTG--TTT--AGTGGTCT
CTTCACACTGACGTGAGTG----------
>LTR7d1_chr22_34840713_34841164_h3k27ac_enh_SOLO_NANOG_C_7old___chr22_3484071334841164___1390
TGTCAGGCCTCTGAGCCCAAG-----------------------CTAAGCCATAGCATCC
CCTGTGAC---------------------------------------------CTGCATG
TATACATCCAGATGGC------------------------------------CTGAAGTA
ACT--GAAGAATCACAAAAGAAGTGAAAATGGCC--------------------------
------------------TGTTCCTGC---------------------------------
------------------------------------------------------------
---------------------------------C----------TTAA----CTGATGAC
ATT---------------------------------------------------------
------------------------------------------------------------
------------------------------------------------------------
------------------------------------------------------------
------------------------------------------------------------
------------ACC--------TT--GTGAAATTCCTTCTCCTGG--------------
----CTCATCTTGGCTCAA--AAGCTCCCCCAC---------------------------
------------------------------------------------------------
------------------------------------------------------------
--------------------T---------GAG----CACCTTGTG--------------
---------------------------AC-CCCCACCCC-TGCCTGCCAGAGAACAA-CC
CCC-TTTGAC--TAATTTTCCTTTACCTACCCA-AATCTTATAA-----------AATG-
GCCCCACCC-T--TCTCTCCCTTCGCTGAC--TCTTTTTGGACTCAGCCTGCCTGCACCC
AGGTG-------A-TTAAA-AGCTTTATTGCTCACACAAAACCTG--TTT--AGTGGT--
CTTCACATGGACATGAGTG----------
>LTR7d1_chr10_45571174_45576085_2178_ZNF534_k27ac_EncodeTxn_7old____chr10_4557117445571568____1390
-GTCAGGCCTCTGAGCCCAAG-----------------------CTAAACTATCATATCC
CCTGTGAC---------------------------------------------CTGCACC
TATACATCAAGATGGC------------------------------------CTGAAGTA
ACT--AAAGAATCACAAAAGAAGTGAAAATAGCC--------------------------
------------------TGTTTCTGC---------------------------------
------------------------------------------------------------
---------------------------------C----------TTAA----CTGATGAC
ATT---------------------------------------------------------
------------------------------------------------------------
------------------------------------------------------------
------------------------------------------------------------
------------------------------------------------------------
------------ACC--------TT--GTGAAATTCCTTCTCCTGG--------------
----CTCATCCTGGCTCAA--AAGCTCCCCCAC---------------------------
------------------------------------------------------------
------------------------------------------------------------
--------------------T---------GAG----CACCTTGTG--------------
---------------------------AC-CCCGACCCC-TGCCCACCAAAGAACAA-CC
CCC-TTTAAC--TAATTTTCCTTTACCCACCCA-AATCCTATAA-----------AATG-
GCCCCACCC-T--T-TCTCCCTTTGCTGACTCTCTTTTTGGACTCAGCCCACCTGCACCC
AGGTG-------A-TTAAA-AGCTTTATTGCTCACACAAAGCCTG--TTT--GGTGGTCT
CTTCACA--GACGTGAGTG----------
>LTR7d1_chr1_98801055_98806858_2915_ZNF534_EncodeTxn_GRO5of7_GRO6of7_GRO7of7_C_7old___chr1_9880641598806858___1437
TGTCAGGCCTCTGAGCCCAAG-----------------------CTAAGCCATCATATCC
CCTGTGAC---------------------------------------------CTGCAC-
TATACATCCAGATGGC------------------------------------CTGAAGTA
ACT--GAAGAATCACAAAAGAAGTGAAAATGGCC--------------------------
------------------TGTTCCTGCCTTAACTGAT-----------------------
---GACATTCCACCAAAAAATAAGTGAAAATGGCCAGTCTT-------------------
------------TG------------------CC----------TTAA----CTGATGAC
ATT---------------------------------------------------------
------------------------------------------------------------
------------------------------------------------------------
------------------------------------------------------------
------------------------------------------------------------
------------ACC--------TT--GTGAAATTCCTTCTCCTGG--------------
----CTCATAATGGCTCAA--AAGCTCCCCCAC---------------------------
------------------------------------------------------------
------------------------------------------------------------
--------------------T---------GAG----CACCTTGTG--------------
---------------------------AC-CCCCATTCC-TGCCTGCCAGAGAACAA-CC
CCC-T----------TTTTCCTTCACCTACCCA-AATCTTATAA-----------AATG-
GCCCCACCC-T--TATCTCCCTTTGCTGACTCTCTTTTTGGACTCAGCCCGCCTGCACCC
AGGAG-------A-TTAAA-AGCTTTATTGCTCACACAAAGCCTG--TTT--GGTGGTCT
CTTCACACAGACGCAAGTG----------
>LTR7d1_chr1_82354569_82360556_2636_ZNF534_KAP1_k27ac_EncodeTxn_GRO4of7_C_7old___chr1_8236016182360556___1395
TGTTAGGCCTATGAGCCTAAG-----------------------CTAAGCCATCATATCC
CCTGTGAC---------------------------------------------CTGCACG
TATACATCCAGATGGC------------------------------------CTGAAGTA
ACT--GAAGAATCACAAAAGAAGTGAAAATGGCC--------------------------
------------------TGTTCCTGC---------------------------------
------------------------------------------------------------
---------------------------------C----------TTAA----CTGATGAA
ATT---------------------------------------------------------
------------------------------------------------------------
------------------------------------------------------------
------------------------------------------------------------
------------------------------------------------------------
------------ACC--------TT--GTGAAATTCCTTCTCCTGG--------------
----CTCATCCTGGCTCAA--AAGCTCCCCCAC---------------------------
------------------------------------------------------------
------------------------------------------------------------
--------------------C---------GAG----CACCTTGTG--------------
---------------------------AC-TCCCGCCCC-TGCCTGCCAAAGAACAA-CC
CCC-TTTGAC--TAATTTTCCTTTACCTACCCA-AATCCTATAA-----------AACG-
GCCCCACCC-C--TATCTCCCTTTGCTGACTCTTTTTTCGGACTCAGCCTGCCTGCACCC
AGGTG-------A-TTAAA-AGCTTTATTGCTCACACAAATCCTA--TTT--GGTGGTCT
CCTCATACGGACGCGAGTG----------
>LTR7o_chr15_74354144_74359784_1679_ZNF534_KAP1_EncodeTxn_7old____chr15_7435414474354537____1385
-GTCAGGCCTCTGAGCCCAAG-----------------------CTAAGCCGTCATATCC
CCTGTGAC---------------------------------------------CTGCACG
TATACATCCAGATGGC------------------------------------CTGAAATA
ACT--GAAGAATCACA-AAGAAGTGAAAATGGCC--------------------------
------------------TGTTCCTGC---------------------------------
------------------------------------------------------------
---------------------------------C----------TTAA----CTGATAAC
ATT---------------------------------------------------------
------------------------------------------------------------
------------------------------------------------------------
------------------------------------------------------------
------------------------------------------------------------
------------ACC--------TT--GTGAAATTCCTTCTC------------------
---------TCTGGCTCAA--AAGCTCCCCCAC---------------------------
------------------------------------------------------------
------------------------------------------------------------
--------------------T---------GAG----CACCTTGTG--------------
---------------------------AC-CCCCACCCC-TGCCAGCCAAAAAACAA-CC
CCC-TTTGAC--TAATTTTCCATTACCTACCCA-AATCCTATAA-----------AACA-
GCCCCACCC-C--TATCTCCTTTTGCTGA--CTCTTTTCGGATTCAGCCTGCCTGCACCC
AGGTG-------A-TTAAA-AGCTTTATTGCTCACACAAAGCCTG--TTT--GGTGGTCT
CTTCACAGGGACACGCATG-----A----
>LTR7o_chr11_83341985_83345578_2049_ZNF90_KAP1_EncodeRepressed_GRO3of7_C_7old___chr11_8334518783345578___1391
TGCCAGGCCTCTGAGCCCAAA-----------------------CTAAGCCATCATATCC
CCTGTGAC---------------------------------------------CTGCACA
TATACATCCAGATGGC------------------------------------CCGAAGTA
ACT--GAAGAATCACAAAAGAAGTGAAAATGGCC--------------------------
------------------TGTTCCTGC---------------------------------
------------------------------------------------------------
---------------------------------C----------TTAA----CTGATGAC
ATT---------------------------------------------------------
------------------------------------------------------------
------------------------------------------------------------
------------------------------------------------------------
------------------------------------------------------------
------------ACC--------TT--GTGAAATTCCTTCTCCTAG--------------
----CTCATCCTGGCTCAA--AAGCTCCCCCAA---------------------------
------------------------------------------------------------
------------------------------------------------------------
--------------------T---------GAG----CACCTTGTG--------------
---------------------------AC-CCCCACCCC-TGCCAGTCAAAGAA------
CCC-TTTGAC--TAATTTTCCACTACCTACCTA-AATCCTATAA-----------AACG-
GCCCCACCC-C---ATCTCCCTTTGCTGACTCTCTTTTCGGACTCAGCCTGCCTGCACCC
AGGTG-------A-TTAAA-AGCTTTATTGCTCACACAAAGCCTG--TTT--GGTGGTCT
CTTCACACGAACACGTGTG----------
>LTR7d1_chr17_19458339_19458728_h3k27ac_enh_SOLO_NANOG_C_7old___chr17_1945833919458728___1389
TGTCAGGCCTCTGAGCTCAAG-----------------------CTAAGCCATCATATCC
CCTGTGAC---------------------------------------------CTGCACG
TATACATCCAGATGGC------------------------------------CTGAAGTA
ACT--GAAGAATCACAAAAGAGATGAAAATGACC--------------------------
------------------TGTTCCCGC---------------------------------
------------------------------------------------------------
---------------------------------C----------TTAA----CTGATGAC
ATT---------------------------------------------------------
------------------------------------------------------------
------------------------------------------------------------
------------------------------------------------------------
------------------------------------------------------------
------------ACC--------TT--GCGAAATTCCTTCTCCTGG--------------
----CTCATCCTGGCTCAA--AAGCTCCCCCAC---------------------------
------------------------------------------------------------
------------------------------------------------------------
--------------------T---------GAG----CACCTTGTG--------------
---------------------------AC-CCCCACCCC-TGCCAGCCAGAGAACAA-CC
CCC-TTTGAC--TAATTTTCCTTTACCTACCCA-AATCCTATAA-----------AACG-
GCCCCACCC-C--TATCTCCCTTTGCTGACTCTCTTTTCGGACTCAGCCCGACTGCACCC
AGGTG-------A-TTAAA-AGCTTTATTGCTCACATAAAGCCTG--TTT--GGTGGGCT
CTTCACAAGGACGC---------------
>LTR7d1_chr19_47296710_47297157_EncodeTxn_SOLO_7old____chr19_4729671047297157____1392
-GTCAGGCCTCTGAGCCCAAG-----------------------CTAAGCCATCATATCC
CCTGTGAT---------------------------------------------CTGCACG
TATACATCCAGATGGC------------------------------------CTGAAGTA
ACT--GAATAATCACAAAAGGAGTGAAAATGGCC--------------------------
------------------TGTTCCTGC---------------------------------
------------------------------------------------------------
---------------------------------C----------TTAA----CTGATGAC
ATT---------------------------------------------------------
------------------------------------------------------------
------------------------------------------------------------
------------------------------------------------------------
------------------------------------------------------------
------------ACC--------TC--GTGAAATTCCTTCTCCTGG--------------
----CTCATCCTGGCTCAA--AAGCTCCACCAC---------------------------
------------------------------------------------------------
------------------------------------------------------------
--------------------T---------GAG----CACCTTGTG--------------
---------------------------AC-CCCCACCCC-TGCCAGCCAGAGAACAA-CC
CCC-TCTGAC--TAATTTTCCTTTACCTACCCA-AATCCTATAA-----------AACA-
GCTCCACCC-C---ATCTCCCTTCGCTGACTCCCTTTTTGGACTCAGCCCTCCTGCACCC
AGGTG-------A-TTAA--AGCTTTATTGCTCACACAAAGCCTG--TTT--GGTGGTGT
CTTCACACGGACGCGAGTG----------
>LTR7d1_chr12_75484505_75484896_enh_SOLO_C_7old___chr12_7548450575484896___1389
TGTCAGGCCTCTGAGCCCAAG-----------------------CTAAGCCATCATATCT
CCTGTGAC---------------------------------------------CTGCACG
TATACATCCAGATGGC------------------------------------CTGAAGTA
ACT--GAGGAATCACAAAAGAAGTGAAAATGCCC--------------------------
------------------TGTTCCTGC---------------------------------
------------------------------------------------------------
---------------------------------C----------TTAA----CTGATGAC
ATT---------------------------------------------------------
------------------------------------------------------------
------------------------------------------------------------
------------------------------------------------------------
------------------------------------------------------------
------------ACC--------TT--GTGAAATTCCTTCTCCTGG--------------
----CTCATCCTGGCTCAA--AAGCTCCCCCAC---------------------------
------------------------------------------------------------
------------------------------------------------------------
--------------------T---------GAG----CACCTTGTG--------------
---------------------------AC-TCCCACCCC-TGCCAGCCAGAGAACAA-CC
CCC-TTTGAC--T-ATTTTCCATT----ACCCA-AATCCTATAA-----------AACA-
GCTCCACCC-C---ATCTCCCTTCATTGACTCTCTTTTTGAACTCAGCCTGCCTGTACCC
AGGTG-------A--TAAA-AGCTTTATTGCTCACACAAAGACTG--TTT--GGTGGTCT
CTTCACAAGGACGCAAGTG----------
>LTR7o_chr7_43436367_43436754_h3k27ac_EncodeRepressed_SOLO_C_7old___chr7_4343636743436754___1386
TGTCAGGCCTCAGAGCCCAAG-----------------------CTAAGCCATCATATCC
CCTGTGAT---------------------------------------------CTGCACG
TATACATCCAGATGGC------------------------------------CTGAAGTA
ACT--GAAAAATCACAAAAGAAGTGAAAATGGCC--------------------------
------------------TGTTCCTGC---------------------------------
------------------------------------------------------------
---------------------------------C----------TTAA----CTGATGAC
ATT---------------------------------------------------------
------------------------------------------------------------
------------------------------------------------------------
------------------------------------------------------------
------------------------------------------------------------
------------ACC--------TT--GTGAAATTCCTTCTCCTGG--------------
----CTC----------AG--AAGCTCCCCCAC---------------------------
------------------------------------------------------------
------------------------------------------------------------
--------------------T---------GAG----CACCTTGTG--------------
---------------------------AC-CCCCACCCC-TGCCTGCCAGAGAACAA-CC
TCC-TTTGAC--TAATTTTCCACTGTCTACCCA-AATCCTGTAA-----------AACA-
GCCCCACCC-T---ATCTCCCTTCGCTGACTCCCTTTTCGGACTCAGCCTGCCTGCGCCC
AGGTG-------A-TTAAA-AGCTTTATTGCTCAGACAAAGCCTG--TTT--GGTGGTCT
CTTCACATGAACACACGTG----------
>LTR7o_chr6_68070059_68070457_h3k27ac_enh_SOLO_NANOG_SOX2_7old____chr6_6807005968070457____1397
-GTCAGGCCTCTGAGCCCAAG-----------------------CTAATCCATCATATCT
CCTGTGAT---------------------------------------------CTGCACC
TATACATCCAGATGGC------------------------------------CTAAAGTA
ATG--GAAGAATCACAAAAGAAGTGATAATGGCC--------------------------
------------------TGTTCCTGC---------------------------------
------------------------------------------------------------
---------------------------------C----------TTAA----CTGATGAC
ATT---------------------------------------------------------
------------------------------------------------------------
------------------------------------------------------------
------------------------------------------------------------
------------------------------------------------------------
------------ACC--------TT--GTGAAATTCCTTCTCCTGG--------------
----CTCATCCTGGCTCAA--AAGCTCCCCCAC---------------------------
------------------------------------------------------------
------------------------------------------------------------
--------------------T---------GAG----CACCTTGTG--------------
---------------------------AC-CCCCACCCC-TGCCAGTCAGAGAACAA-CC
CCC-TTTGAC--TAATTTTCCACTACCTACCCA-AATCCTATAA-----------AATG-
GCCCCACCC-C---ATCTCCCTTCGCTGACTCTCTTTTTGGACGCAGCCTGCCTGCACCC
AGGTG-------A-TTAAA-AGCTTTATTGCTCACACAAAGCCTG--TTT--GGTGGTGT
CTTCACACGGACACACGTG-----A----
>LTR7o_chr8_7393593_7393977_EncodeRepressed_SOLO_C_7old___chr8_73935937393977___1384
TGTCAGACCTCTGAGCCCAAG-----------------------CTAAGCCATCATATCC
CCTGTGAC---------------------------------------------CTGCACG
TATACATCCAGATGGC------------------------------------CTGAAGTA
ACT--GAAGAATCACAAAAGAAGTGAAAATGGAC--------------------------
------------------TGTTCATGC---------------------------------
------------------------------------------------------------
---------------------------------C----------TTAA----CTGATGAC
ATT---------------------------------------------------------
------------------------------------------------------------
------------------------------------------------------------
------------------------------------------------------------
------------------------------------------------------------
------------ACC--------TT--GTGAAATTCCTTGGCCTGG--------------
----CTCATCCTGGCTCAA--AAGCTCCCTCAC---------------------------
------------------------------------------------------------
------------------------------------------------------------
--------------------T---------GAG----CAACTTGTG--------------
---------------------------AC-CTCCACCCC-TGCCAGCCAGAGAACAA-CC
CCC-TTTGAC--TAATTTTCCATTACCTACTCA-AATCCTGTAA-----------AACG-
GCCCCACCC-C--TATCTCCCTACGCTGACTC-------------AGCCCACCTGCACCC
AGGTG-------A-TTAAA-AGCTTTATTGCTCACATAAAGCCTG--TTT--GGTGGTCT
CTTCACACGGATGCACGTG----------
>LTR7o_chr8_7917928_7918312_EncodeTxn_SOLO_7old____chr8_79179287918312____1384
-GTCAGACCTCTGAGCCCAAG-----------------------CTAAGCCATCATATCC
CCTGTGAC---------------------------------------------CTGCACG
TATACATCCAGATGGC------------------------------------CTGAAGTA
ACT--GAAGAATCACAAAAGAAGTGAAAATGGAC--------------------------
------------------TGTTCATGC---------------------------------
------------------------------------------------------------
---------------------------------C----------TTAA----CTGATGAC
ATT---------------------------------------------------------
------------------------------------------------------------
------------------------------------------------------------
------------------------------------------------------------
------------------------------------------------------------
------------ACC--------TT--GTGAAATTCCTTGGCCTGG--------------
----CTCATCCTGGCTCAA--AAGCTCCCTCAC---------------------------
------------------------------------------------------------
------------------------------------------------------------
--------------------T---------GAG----CAACTTGTG--------------
---------------------------AC-CTCCACCCC-TGCCAGCCAGAGAACAA-CC
CCC-TTTGAC--TAATTTTCCATTACCTACTCA-AATCCTGTAA-----------AACG-
GCCCCACCC-C--TATCTCCCTACGCTGACTC-------------AGCCCACCTGCACCC
AGGTG-------A-TTAAA-AGCTTTATTGCTCACATAAAGCCTG--TTT--GGTGGTCT
CTTCACACGGATGCACGTG-----A----
>LTR7d1_chr13_33491863_33492257_EncodeTxn_SOLO_C_7old___chr13_3349186333492257___1393
TGTCAGGCCTCTGAGCCCAAG-----------------------CTAAGCCATCATATCC
CCTGTGAC---------------------------------------------CTGCACA
TATACATCCAGATGGC------------------------------------CTGAAGTA
ACT--GAAGAATCACAAAGGAAGTGAAAATGGCC--------------------------
------------------TGTTCCTGC---------------------------------
------------------------------------------------------------
---------------------------------C----------TTAA----CTGATGAC
ATT---------------------------------------------------------
------------------------------------------------------------
------------------------------------------------------------
------------------------------------------------------------
------------------------------------------------------------
------------ACC--------TT--GTGAAATTCCTTCTCCTGC--------------
----CTCATCCTGGCTCAA--AAGCTCCCTTAC---------------------------
------------------------------------------------------------
------------------------------------------------------------
--------------------T---------GAG----CACCTTGTG--------------
---------------------------AC-CCCCACCCC-TGCCCGCCAAAGAACAA-CC
CCC-TTTGAC--TAATTTTCCTTTACCTACCCA-AATCCTATAA-----------AACG-
GCCCCACCC-C--TGTCTCCCTTC-CTGACTCTCTTTTCGGACTCAGCCCGCCTGCACCC
AGGTG-------A-TTAAA-AGCTTTATTGCTCACATAAAGCCTG--TTT--GGTGGTCT
CTTCACATGGACGCGAGTG----------
>LTR7d1_chr8_13821388_13821771_EncodeRepressed_SOLO_C_7old___chr8_1382138813821771___1362
TGTCAGGCCTCTGAGCCCAA----------------------------------------
------AC---------------------------------------------CCACATG
TATACATCCAGATGGC------------------------------------CT-----A
ACT--GAAGGATCACAGAAGAGGTGAAAATGGCC--------------------------
------------------TGTTCCTGCCTTAACTGAT-----------------------
---G--------------------------------------------------------
----------------------------------------------------------AC
ATT---------------------------------------------------------
------------------------------------------------------------
------------------------------------------------------------
------------------------------------------------------------
------------------------------------------------------------
------------TCC--------TT--GTGAAATTCCTTCT---GG--------------
----CTCATCCTGGCTCAA--AACCTCCCCAAC---------------------------
------------------------------------------------------------
------------------------------------------------------------
--------------------T---------GAG----CATCTTGTG--------------
---------------------------TC-CCCCACCCC-TGCCGGCCAGAGAACAA-CC
CCC-ATTGACT--AATTTTCTACTACCTACCCA-AATCCTATTA-----------AACG-
GCTCCACCC-C--TATCTCCCTTTGCTGACTCTCTTTTCTGACTCAGCCCACCTGTACCC
AGGTG-------A-TTAAA-AGCTTTATTG-TCACCCAAAGCCTG--TTT--GGTGATCT
CTTCACACGGACATGAGTG----------
>LTR7o_chr6_61600186_61606272_2889_ZNF534_KAP1_EncodeRepressed_GRO3of7_7old____chr6_6160018661600634____1448
-GTCAGGCCTCTGAACCCAAG-----------------------CTAAGCCATCATATCC
CTTGTGAC---------------------------------------------CTACATG
TATACATCCAGATAGC------------------------------------CTGAAGTA
ACT--GAAAAATCACAAAAGAAGTGAAAATGGCC--------------------------
------------------TGTTCCTGCCTTAACTGAT-----------------------
---G--------------------------------------------------------
----------------------------------------------------------AC
ATT---------------------------------------------------------
------------------------------------------------------------
------------------------------------------------------------
------------------------------------------------------------
------------------------------------------------------------
------------ACC--------AT--GTGAAATTCCTTCTCCTGG--------------
----CTCATCCTGGCTCAA--AAGCTTCCCAAC---------------------------
------------------------------------------------------------
------------------------------------------------------------
--------------------T---------GAG----CACCTTGTG--------------
---------------------------AA-CCCCGCCCC-TGCCAGCCAGAGAACAA-CC
CCC-TTTGACTGTAATTTTCCACTACCCACCCA-AATCTTATAA-----------AACA-
GCCACACCC-C--TATCTCCCTTCACTGAGTCTCTTTTCGGACTCAGCCCACCTGCACCC
AGGAG-------A-TTAAAAAGCTTTACTGCTCACACAAAGCCTG--TTT--GGTGGTCT
CTTCACATGGACGCGAGTG-----A----
>LTR7o_chr2_201221304_201221701_enh_SOLO_7old____chr2_201221304201221701____1397
-GTCAGGCCTCTGAGCCCAAG-----------------------CTAAGCCATCATATCC
CTTGTGAC---------------------------------------------CTGCACA
TATATATCCAGATGGC------------------------------------CTGAAGTA
ACT--GAAGAATCACAAAAGAAGTGAAAATGGCC--------------------------
------------------TGTTCCTGCCTTAACTGAT-----------------------
---G--------------------------------------------------------
----------------------------------------------------------AC
ATT---------------------------------------------------------
------------------------------------------------------------
------------------------------------------------------------
------------------------------------------------------------
------------------------------------------------------------
------------ACC--------TT--GTGAAATTCCTTCTCCTGG--------------
----CTCATCCTGGCTCAA--AAGCTCCCCCAG---------------------------
------------------------------------------------------------
------------------------------------------------------------
--------------------T---------GAG----CACCTTGTG--------------
---------------------------AC-CCCCATCCC-TGCCAGCCAGAGAACAA-CC
CCC-TTTGACTGTAATTTTCCACTACTTACCCA-AATCCTATAA-----------AACG-
GCCCCACCC-C--TATCTCCCTTCACTGACTTTCTTTTCGGACTCAGCCCACCTGCACCC
AGGTG-------A-TTAAAAAGCTTTATTGCTCACACAAAGCCTG--TTT--GGTTGTCT
CTTCACAAGGACGCGAGTG-----A----
>LTR7o_chrX_529618_530006_EncodeRepressed_SOLO_C_7old___chrX_529618530006___1386
TGTCAGGCCTCTGAGCCCAAG-----------------------CGAAGCCATCATATGC
CCTGTGAC---------------------------------------------CTGCACA
TATACATCCAGATGGC------------------------------------CTGAAGTA
ACC--GAAAAATCACGAAAGAAGTGAAAATGGCT--------------------------
------------------TGTTCCTGCCTTAAGCGAT-----------------------
---G--------------------------------------------------------
----------------------------------------------------------AC
TTT---------------------------------------------------------
------------------------------------------------------------
------------------------------------------------------------
------------------------------------------------------------
------------------------------------------------------------
------------ACC--------TT--GTGAAATTCCCTCTCCTGG--------------
----CTCATCCTGGCTCAA-----------------------------------------
------------------------------------------------------------
------------------------------------------------------------
--------------------T---------GAG----CACCTTGTG--------------
---------------------------TC-ACCTGCCCC-TGCCAGCCAGAGAACAA-CC
CCC-TTTGATTGTAATTTTCCACTATGTACCCA-AATCCTATAA-----------AACG-
GCCCCGCCC-G--TATCTCCCTGCAGTGACTCTCTTTTCGGACTCAGCCCGCCTGCACCC
AGGTG-------A-TTAAAAAGTTTTATTGCTCACATGAAGTCTG--TTT--CGTGGTCT
CTTCACACGGACACGTGTG-----A----
>LTR7o_chrY_529618_530006_SOLO_C_7old___chrY_529618530006___1386
TGTCAGGCCTCTGAGCCCAAG-----------------------CGAAGCCATCATATGC
CCTGTGAC---------------------------------------------CTGCACA
TATACATCCAGATGGC------------------------------------CTGAAGTA
ACC--GAAAAATCACGAAAGAAGTGAAAATGGCT--------------------------
------------------TGTTCCTGCCTTAAGCGAT-----------------------
---G--------------------------------------------------------
----------------------------------------------------------AC
TTT---------------------------------------------------------
------------------------------------------------------------
------------------------------------------------------------
------------------------------------------------------------
------------------------------------------------------------
------------ACC--------TT--GTGAAATTCCCTCTCCTGG--------------
----CTCATCCTGGCTCAA-----------------------------------------
------------------------------------------------------------
------------------------------------------------------------
--------------------T---------GAG----CACCTTGTG--------------
---------------------------TC-ACCTGCCCC-TGCCAGCCAGAGAACAA-CC
CCC-TTTGATTGTAATTTTCCACTATGTACCCA-AATCCTATAA-----------AACG-
GCCCCGCCC-G--TATCTCCCTGCAGTGACTCTCTTTTCGGACTCAGCCCGCCTGCACCC
AGGTG-------A-TTAAAAAGTTTTATTGCTCACATGAAGTCTG--TTT--CGTGGTCT
CTTCACACGGACACGTGTG-----A----
>LTR7o_chr1_163591309163596529_2697_ZNF534_KAP1_EncodeTxn_GRO2of7__chr1_163591309163591705____1396
-GTCAGGCCCCCGAGCCCATG-----------------------CTAAGCCATCATATCC
CCTGCGAC---------------------------------------------CTGCAGG
TATACATCCAGGTGGC------------------------------------CTGAAGTA
ATT--GAAGAATCACAAAAGAAGTGAAAATGGCC--------------------------
------------------TGTTCCTGCCTTAACTGAT-----------------------
---G--------------------------------------------------------
----------------------------------------------------------AC
ATT---------------------------------------------------------
------------------------------------------------------------
------------------------------------------------------------
------------------------------------------------------------
------------------------------------------------------------
------------ACC--------TT--GTGAAATTCCTTCTCCTGG--------------
----CTCATCCTGGCTCAA--AAGCTCCCCCAC---------------------------
------------------------------------------------------------
------------------------------------------------------------
--------------------T---------GAG----CACCTTGTG--------------
---------------------------TC-CCCTGCCCC-TGCCAGCCAGAGAACAA-CC
CCC-TTTGACTATAATTTTCCACTACCTACCCA-AATCCTATAA-----------AACG-
GCCCCACCC-C--TATATCCCTTCACTGACTCTCTTTTCGGACTCAGCCCACCTGCACCC
AGGTG-------A-TTAAAAAGCTTTATTGCTCACACAAAGCCTG--TTG---GTGGTCT
CTTCACACAGACATGTGTG-----A----
>LTR7o_chr9_98274907_98275303_h3k27ac_EncodeTxn_SOLO_C_7old___chr9_9827490798275303___1396
TGTCAGGCCTGTGCGCCCAAG-----------------------CTAAGGCATCATATCC
CCTGTGAC---------------------------------------------CTGCACA
TATACATCCAGATGGC------------------------------------CTGAAGTA
ACT--GAAGAATCACAAAAGAAGTGAAAATGGCC--------------------------
------------------TGCTCCTGCCTTAACTGAT-----------------------
---G--------------------------------------------------------
----------------------------------------------------------AC
ATT---------------------------------------------------------
------------------------------------------------------------
------------------------------------------------------------
------------------------------------------------------------
------------------------------------------------------------
------------ACC--------TT--GTGAAATTCCTTCTCCTGG--------------
----CTCATCCTGGCTCAA--AAGCTCCCCAAC---------------------------
------------------------------------------------------------
------------------------------------------------------------
--------------------T---------GAG----CACCTTGTG--------------
---------------------------TC-CCCCGCCCC-TGCCCGCCAGAGAACAA-CC
CCC-TTTGACTGTAATTT-CCACTACCTACCCA-AATCCTATAA-----------AACG-
GCCCCACCC-C--TATCTCCCTTCACTGACTCTCTTTTCGGACTCAGCCCGCCTGCACCC
AGGTA-------A-TTAAAAAGCTTTATTGCTCACACAAAGCCTG--TTT--GGTGGTCT
CTTCACACGGATGCGCGTG----------
>LTR7o_chr22_33834286_33834682_SOLO_7old____chr22_3383428633834682____1396
-GTCAGGCCTCTGAGCCCAAG-----------------------CTAAGCCATCATATCC
CCTGTGAC---------------------------------------------CTGCACG
TATACATCCAAATGGC------------------------------------CTGAAGTA
ACT--GAAGAATCACAAAAGAAGTGAAAATGGCA--------------------------
------------------GGTTCCTGCCTTAACTGAT-----------------------
---G--------------------------------------------------------
----------------------------------------------------------AC
ATT---------------------------------------------------------
------------------------------------------------------------
------------------------------------------------------------
------------------------------------------------------------
------------------------------------------------------------
------------ACC--------TT--GTGAAACTCCTTCTCCTGG--------------
----CTCATCCTGGCTCAA--AAGCTCCCCCAG---------------------------
------------------------------------------------------------
------------------------------------------------------------
--------------------T---------GAG----CACCTTGTG--------------
---------------------------TC-CCCCACCCC-TGCCAGCTAGAGAACAA-CC
CCC-TTTGATTGTAATTTTCCACTACCTACCCA-AATCCTATAA-----------AACA-
GCCCCACCC-C---ATCTCCCTTCGCTGACTCTCTTTTCGGACTCAGCCCGCCTGCACCC
AGGTG-------A-TTAAAAAGCTTTATTGCTCACGCAAAGCCTG--TTT--GGTGGTCT
CTTCACACGGACGCGAGTG-----A----
>LTR7o_chrX_123777297_123777730_weakenh_SOLO_FOXP1_7old____chrX_123777297123777730____1397
-GTCAGGCCTCTGAGCCCAAG-----------------------CTAAGCCATCATATCC
CCTGTGAC---------------------------------------------CTGCACG
TATATATCCAGATGGC------------------------------------CTGAAGCA
ACT--GAAGAATCACAAAAGAAGTGAAAATGGCC--------------------------
------------------TGTTCCTGCCTTAACTGAT-----------------------
---G--------------------------------------------------------
----------------------------------------------------------GC
CTT---------------------------------------------------------
------------------------------------------------------------
------------------------------------------------------------
------------------------------------------------------------
------------------------------------------------------------
------------ACC--------TT--GTGAAATTCCTTCTCCTGG--------------
----CTCATCCTGGCTCAA--AAGCTCCCCCAC---------------------------
------------------------------------------------------------
------------------------------------------------------------
--------------------T---------GAG----CACCTTGTG--------------
---------------------------TC-CCCCACCCC-TGCCAGCCAGAGAACAA-CC
CCC-TTTGACTGTAATTTTCCACCACCTACCCA-AATCCTATAA-----------AACG-
GCCCCACCC-C--TATCTCCCTTCGCTGACTCTCTTTTCGGACTCAGCCTGCCTGCCCCC
AGGTG-------A-TTAAAAAGCTTTATTGCTCACACAAAGCCTG--TTT--GGTAGTCT
CTTTACACGGACGCGCGTG-----A----
>LTR7o_chr1_192793880_192794256_enh_SOLO_C_7old___chr1_192793880192794256___1375
TGTCAGGCCTCTGAGCCCAAG-----------------------CTAAGCCATCATATCC
CCTGTGAC---------------------------------------------CTGCATG
TATACATCCAGATGGC------------------------------------CTGAAGTA
ACT--GACGAATCACAAAAGAAGTGAAAATGACC--------------------------
------------------TGTT--------------------------------------
------------------------------------------------------------
------------------------------------------------------------
------------------------------------------------------------
------------------------------------------------------------
------------------------------------------------------------
------------------------------------------------------------
------------------------------------------------------------
-------------CC--------TT--GTGAAATTTCTTCTCCTGG--------------
----CTCATCCTGGCTTAA--AAGCTCCCCCAC---------------------------
------------------------------------------------------------
------------------------------------------------------------
--------------------T---------GAG----GACCTTGTG--------------
---------------------------AC-CCCCACCCC-TGCCAGCCAGAGAACAA-CT
CCC-TTTGACTGTAATTTTCCACTACCTACCCA-AATCCTATAA-----------AATG-
GCCCCACCC-C---ATCTCCCTTCACTGACTTTCTTTTAGGACTCAGCCCACCTGTGCCC
AGGTG-------A-TTAAAAAGCTTTATTGCTCACACAAAGCCTG--TTT--GGTGGTCT
CTTCACATGGACACGTGTG-----A----
>LTR7o_chr17_80258157_80258544_enh_SOLO_C_7old___chr17_8025815780258544___1386
TGTCAGGCCTCTGAGCCCAAG-----------------------CTAAGCCATCATATCC
CCTGTGAC---------------------------------------------CTGCACG
TATACATCCAGATGGC------------------------------------CTGAAGTA
ACT--GAAGAATCATAAAAGAAGTGAAAATGGCC--------------------------
------------------TGTTTCTGCCTTAACTGAT-----------------------
---G--------------------------------------------------------
----------------------------------------------------------AC
ATT---------------------------------------------------------
------------------------------------------------------------
------------------------------------------------------------
------------------------------------------------------------
------------------------------------------------------------
------------ACC--------TT--GTGAAATTCCTTCTCCTGG--------------
----CTCATCCTGGC--------------CCAC---------------------------
------------------------------------------------------------
------------------------------------------------------------
--------------------T---------GAG----CACCTTGTA--------------
---------------------------TC-CCCCACCCC-TGCCAGCCAGAGAACAA-CC
CCC-TTTGACTGTAATTTTCCACTACCTACCCA-AATCCTATAA-----------AATG-
GCCCCACCC-C---ATCTCCCTTCACTGACTCTCTTTTCAGACTCAGCCCGCCTGCACCC
AGGTG-------A-TTAAAAAGCTTTATTGCTCACACAAAGCCTG--TTT--GGTGGTCT
CTTCACACGGACACGCTTG-----A----
>LTR7o_chr4_100991693_100997475_2658_ZNF534_EncodeRepressed_GRO5of7_GRO6of7_GRO7of7_C_7old___chr4_100997079100997475___1396
TGTCAGGCCTCTGAGCCCAAG-----------------------CTAAGCCATCATATCC
CCTGTGAC---------------------------------------------CTGCACG
TATACATCCAGATGGC------------------------------------CTGAAGTA
ACT--GAATAATCACAAAAGAAGTGAAAATGGCC--------------------------
------------------TGTTTCTGCCTTAACTGGT-----------------------
---G--------------------------------------------------------
----------------------------------------------------------AC
ATT---------------------------------------------------------
------------------------------------------------------------
------------------------------------------------------------
------------------------------------------------------------
------------------------------------------------------------
------------ACC--------TT--GTGAAATTCCTTCTCCTGG--------------
----CTCATCCTGGCTCAA--AAGCTCCCCCAC---------------------------
------------------------------------------------------------
------------------------------------------------------------
--------------------T---------GAG----CACCTTGTG--------------
---------------------------TC-CCCTGCCCC-TGCCTGCCAGAGAACAA-CC
CCT-TTTGACTGCAATTTTCCACTACCTACCCA-AATCCTATAA-----------AATG-
GCCCCACCC-C---ATCTGCCTTCCCTGACTCTCTTTTTGGACTCAGCCCACCTGCACCC
AGGTG-------A-TTAAAAAGCTTTATTGCTCACGCAAAGCCTG--TTT--GATGATCT
CTTCACATGGA------------------
>LTR7o_chrX_30193877_30194266_EncodeRepressed_SOLO_7old____chrX_3019387730194266____1380
-GTCAGGCCTCTGAGCCCAAG-----------------------CTAAGCCATCATATCC
CCTGTGAC---------------------------------------------CTGCACG
TATACATCCAGATGGC------------------------------------CTGAAGTA
ACT--GAAGAATCACAAAAGAAGTGAAAATGGCC--------------------------
------------------TGTTTCTGCCTTAACTGAT-----------------------
---G--------------------------------------------------------
----------------------------------------------------------AC
ATT---------------------------------------------------------
------------------------------------------------------------
------------------------------------------------------------
------------------------------------------------------------
------------------------------------------------------------
------------ACC--------TT--GTGAAATTCCTTCTCCTGG--------------
----CTCATCCTGGCTCAA--AAGCTCCCCCAC---------------------------
------------------------------------------------------------
------------------------------------------------------------
--------------------T---------GAG----CA-----GG--------------
---------------------------TC-CCCCGCCCC-TGCCCACCAGAGAACAA-CC
CCC-TTTGACTGTAATTTTCCACTACCTACCCA-AATCTTATAA-----------AACG-
GCCCCACCC-C---ATCTCCCTTTCCTGACTCT--TTTCAGACTCAGCCCACCTGCACCC
AGGTG-------A-TTAAAAAGCTTTATTGCTCACACACAGCCTG--TTT--GGTGGTCT
CTTCACATGGA------------------
>LTR7o_chr10_89284720_89290887_2820_ZNF534_KAP1_k4me3_EncodeTxn_GRO5of7_GRO6of7_GRO7of7_7old____chr10_8928472089285118____1396
-GTCAGGCCTCTGAGCCCAAG-----------------------CTAAGCCATCATATAC
CCTGTGAC---------------------------------------------CTGCACG
TATAAATCCGGATGAC------------------------------------CTGAAGTA
ACT--GAAGAATCACAAAAGAAGTGAAAATGGCC--------------------------
------------------TGTCCCTGCCTTAACTGAT-----------------------
---G--------------------------------------------------------
----------------------------------------------------------AC
ATT---------------------------------------------------------
------------------------------------------------------------
------------------------------------------------------------
------------------------------------------------------------
------------------------------------------------------------
------------ACC--------TT--GTGAAATTCCTTCTCCCAG--------------
----CTCTTCCTGGCTCAA--AAGCTCCCCCAC---------------------------
------------------------------------------------------------
------------------------------------------------------------
--------------------T---------GAG----CACCTTGTG--------------
---------------------------CC-CCCCACCCC-TGCCAGCCAGAGAACAT-CC
GCC-TTTGACTGTAATTTTCCACTATCTACCCA-AATCTTATAA-----------AAAC-
AGCCCATCC-C---ATCTCCCTTCACTGACTCTCTTTTTGGACTCAGCTCGCCTGCACCC
AGGTG-------A-TTAAAAAGCTTTATTGCTCACACAAAGCCTG--TTT--GGTGGTCT
CTTCACATGGACGCGAGTG-----A----
>LTR7o_chr3_98256003_98256389_weakenh_SOLO_C_7old___chr3_9825600398256389___1385
TGTCAGGCCTTTGAGCCCACG-----------------------CTAAGCCATCATATCT
CCTGTGAC---------------------------------------------CTGCAC-
TATACATTCGGATGGC------------------------------------CTGAAGTA
ACT--GAAGAATCACTAAAGAAGTGAAAATGGCC--------------------------
------------------TGTTCCTGCCTTAACTGAA-----------------------
---G--------------------------------------------------------
----------------------------------------------------------AC
ATT---------------------------------------------------------
------------------------------------------------------------
------------------------------------------------------------
------------------------------------------------------------
------------------------------------------------------------
------------ACT--------TT--GTGAAATTCCTTC--------------------
--------TCCTGGCTCAA--AAGCTCCCCCAC---------------------------
------------------------------------------------------------
------------------------------------------------------------
--------------------T---------GAG----CACCTTGTG--------------
---------------------------TC-CCCCGCCC---GTCTGCCAGAGAACAA-CC
CCC-TTTGACTGTAATTTTCCACTACCTACCCA-AATTCTATAC-----------AATG-
GTCCCACCC-C---ATCTCCCTTTACTGACTCTCTTTTTGGACTCAGCCTGCCTGCACCC
AGGTG-------A-TTAAAAAGCTTTATCGCTCACACAAAGCCTG--TTT--GGTGGTCT
CCTCACACAGACGCGTGTA-----A----
>LTR7o_chr2_142489679_142495325_2737_ZNF534_EncodeRepressed_GRO5of7_GRO6of7_GRO7of7_C_7old___chr2_142494953142495325___1372
TGTCAGGCCTCTGAGC-----------------------------TAAGCCATCATATCT
CCTGTGAC---------------------------------------------CTGCACG
TATACATCCAGATGGC------------------------------------CTGAAGTA
ACT--GAAAAATGACAAAAGAAGTGAAAATGGCC--------------------------
------------------CGTTCCTACCTTAACAGAT-----------------------
---G--------------------------------------------------------
----------------------------------------------------------AC
ATT---------------------------------------------------------
------------------------------------------------------------
------------------------------------------------------------
------------------------------------------------------------
------------------------------------------------------------
------------ACC--------TT--GTGAAATT----CTCCTGG--------------
----CTCATCCTGGCTCAA--AAGCTCCCCCAC---------------------------
------------------------------------------------------------
------------------------------------------------------------
--------------------T---------GAG----CACCTGGTG--------------
---------------------------AC-CTCCACCCC-TGCCAGCCAGAGAACAA-CC
CCC-TTTGACTGTAATTTTCCACTACCTACCCA-AATGTTATAA-----------AATG-
GCCCCACCC-C---ATCTCCCTTTGCTGACTCTCTTTTCGGACTCAGCCCGCCTGCACCC
AGGTG-------A-TTAAAAAGCTTTATTGCTCAC------CAGG--TTT--GGTGGTCT
TTTCACATGGA------------------
>LTR7o_chr15_82702377_82708400_2785_ZNF534_EncodeTxn_7old____chr15_8270237782702774____1397
-GTCAGGCCTCTGAGCCCAAG-----------------------CTAAACCATCATATCC
CCTGTGAC---------------------------------------------CTGCACG
TATATATCCAGATGGC------------------------------------CTGAAGTA
ATT--GAAGAATCACAAAAGAAGTGAAAATGGCC--------------------------
------------------TGTTCCTGCCTTAACTGAT-----------------------
---G--------------------------------------------------------
----------------------------------------------------------AC
ATT---------------------------------------------------------
------------------------------------------------------------
------------------------------------------------------------
------------------------------------------------------------
------------------------------------------------------------
------------ACC--------TT--GTGAAATTCCTTCTCCTGG--------------
----CTCATCCTGGCTCAA--AAGCTCCCCCAC---------------------------
------------------------------------------------------------
------------------------------------------------------------
--------------------T---------GAG----CACCTTGTG--------------
---------------------------TC-CCCCGCCCC-TGCCCACCAAGGAACAC-CC
CCC-TTTGACTGTAATTGTCCACTACCTACCCA-AATCCTATAA-----------AATG-
GCCCCACCC-C--TATCTCCTTTCGTTGACTCTTTTTTCAGACTCAGCCGGCCTGCAACC
AGGTG-------A-TTAAAAAGCTTTATTGCTCACACAAAGCCTG--TTG--GGTGGTCT
CTTCACATGGACGTGCGTG-----A----
>LTR7o_chr6_86458455_86458852_EncodeTxn_SOLO_7old____chr6_8645845586458852____1395
-GTCAGGCCTCTGAGCCCAAG-----------------------CTAAGCCATCATATCC
CCTGTGAC---------------------------------------------CTGCATA
TGTGTATCCAGATGGC------------------------------------CTGAAGTA
CGA--GAAGAATCACAAAAGAAGTGAAAATGGCA--------------------------
------------------TGTCCCTGCCTTAACTGAT-----------------------
---G--------------------------------------------------------
----------------------------------------------------------AC
ATT---------------------------------------------------------
------------------------------------------------------------
------------------------------------------------------------
------------------------------------------------------------
------------------------------------------------------------
------------ACC--------TT--GTGAAATTCCTTCTCCTGG--------------
----CTCATCCTGGCTCAA--AAGCTCCCCCAC---------------------------
------------------------------------------------------------
------------------------------------------------------------
--------------------T---------GAG----CACCTTGTG--------------
---------------------------TC-CCCCACCCC-TGCCCACCAGAGAACA--AC
CCC-TTTGACTGTAATTTTCCACTACCCACCCA-AATTCTATAA-----------AACG-
GCCC-ACCC-C--TATCTCTCTTCACTGACTCTCTTTTCAGACTCAGTCCGCCTGCAACC
AGGTG-------A-TTAAAAAGCTTTATTGCTCACAAAAAGCCTG--TTT--GGCGGTCT
CTTCACATGGACGTGCATG-----A----
>LTR7o_chr7_7577891275781936_1469_ZNF534_KAP1_k4me3_TSS_chimeric_GRO2of7__chr7_7577891275779306____1384
-GTCAGGCCTCTGAGCCCAAG-----------------------CTAAGCCATCATATCC
CCAGTGAC---------------------------------------------CTGCACG
TATACATCCAGATGGC------------------------------------CTGAAGTA
ACT--GAAGAATCACAAAAGAAGTGAAAATGGCC--------------------------
------------------TGTTCCTGCCTTAACTGAT-----------------------
---G--------------------------------------------------------
----------------------------------------------------------AC
ATT---------------------------------------------------------
------------------------------------------------------------
------------------------------------------------------------
------------------------------------------------------------
------------------------------------------------------------
------------ACC--------TT--GTGAAATTCCTTC--------------------
--------TCCTGGCTCAA--AAGCTCCCCCAC---------------------------
------------------------------------------------------------
------------------------------------------------------------
--------------------T---------GAG----CACCTTGTG--------------
---------------------------TC-CCCCACCCC-TGCCCGCCAGAGAACAA-CC
CCA-TTTGACTGTAATTTTCCATTACCTACCCA-AATCCTATAA-----------AACA-
GCCCCACCC-C--TATCTCCCTTCGCTGACTC--TTTTCAGACTCAGCCCGCCTGCACTC
AGGTG-------A-TTAAAAAGCTTTATTGCTCACACAAATCCTG--TTT--GGTGGTCG
CTTCACACGGACGCGAGTG----------
>LTR7o_chr7_75788164_75788562_h3k27ac_enh_SOLO_NANOG_44108_chimeric_7old____chr7_7578816475788562____1387
-GTCAGGCCTCTGAGCCCAAG-----------------------CTAAGCCGTCGTATCC
CCAGTGAC---------------------------------------------CTGCACG
TATACATCCAGATGGC------------------------------------CTGAAGTA
ACT--GAAGAATCACAAAAGAAGTGAAAATGGCC--------------------------
------------------TGTTCTTGCCTTAATTGAT-----------------------
---G--------------------------------------------------------
----------------------------------------------------------AC
ATT---------------------------------------------------------
------------------------------------------------------------
------------------------------------------------------------
------------------------------------------------------------
------------------------------------------------------------
------------ACC--------TT--GTGAAATTCCTTC--------------------
--------TCCTGGCTCAA--AAGCTCCCCCAC---------------------------
------------------------------------------------------------
------------------------------------------------------------
--------------------T---------GAG----CACCTTGTG--------------
---------------------------TC-CCTCACCCC-TGCCCGCCAGAGAACAA-CC
CCT-TTTGACTGTAATTTTCCATTACCTACCCA-AATCCTATAA-----------AACG-
GCCCCACCC-C--TATCTCCCTTGGCTGACTCTCTTTTTGGACTCAGCCCGCCTGCACCC
AGGTG-------A-CTAAAAAGCTTTATTGCTCACACAAAGCCTG--TTT--GGTGGTCT
CTTCACATGGACGCGAGTG-----A----
>LTR7o_chrY_12368822_12369229_SOLO_C_7old___chrY_1236882212369229___1398
TGTCAGGCCTCTGAGCCCAAG-----------------------CTAAGCCATCATATCC
CCTGTGAC---------------------------------------------CTGCATG
TATACATCCAGATGGC------------------------------------CTGAAGTA
ACT--GAAGAACCACAAAAGAAGTGAAAATGGCC--------------------------
------------------TGTTCCTGCCTTAACTGAT-----------------------
---G--------------------------------------------------------
----------------------------------------------------------AC
ATT---------------------------------------------------------
------------------------------------------------------------
------------------------------------------------------------
------------------------------------------------------------
------------------------------------------------------------
------------ACC--------TT--GTGAAATTCCTTCTCCTGG--------------
----CTTATCCTGGCTCAA--ACGCTCTCCCAC---------------------------
------------------------------------------------------------
------------------------------------------------------------
--------------------T---------GAG----CACCTTGTG--------------
---------------------------AC-CCCTGCCCC-TGCCTGCCAGGAAACAA-CC
TTC-TTTGACTGTAATTTTCCACTACCTACTCA-AATCTTATAA-----------AATG-
GCCCCATCC-C--CATCTCCCTTCGCTGACTCTCTTTTTGGACTCAGCCTGCCTGCACCC
AGGTG-------A-ATAAACAGCTTTATTGCTCACACAAAGCCTG--TTT--GGTGGTCC
CTTCACAAGGACATGAGTG----------
>LTR7o_chr5_104039751_104040201_EncodeTxn_SOLO_C_7old___chr5_104039751104040201___1398
TGTCAGGCCTCTGAGCCCAAG-----------------------CTAAGCCATCATATCC
CACATGAC---------------------------------------------CTGCACG
TATACATCCAGATGGC------------------------------------CTGAAGTA
ACT--GAAGAATCACAAAAGAAGTGAAAATGGTC--------------------------
------------------TGTTTCTGCCTTAACTGAT-----------------------
---G--------------------------------------------------------
----------------------------------------------------------AC
ATT---------------------------------------------------------
------------------------------------------------------------
------------------------------------------------------------
------------------------------------------------------------
------------------------------------------------------------
------------ACC--------TT--GTGAAATTCCTTCTCCTGG--------------
----CTCATCCTGCCTCAA--AAGCTCCCCCAC---------------------------
------------------------------------------------------------
------------------------------------------------------------
--------------------T---------GAG----CACCTTGTG--------------
---------------------------GC-CCCTGCCCC-TGCCCACCAGAAAACAA-CG
CTC-TTTGACTGTAATTTTCCACTACCCACCCA-AATCTTATAA-----------AACG-
GCCCCACCC-C--TATCTCCCTTCACTGACTCTCTTTTCGGACTCAGCCTGACTGCACCC
AGGTG-------A-ATAAACAGCTTTACTGCTCACACAAAGCCTG--TTT--GGTGGTCT
CTTCACACGGACGTGAGTG----------
>LTR7o_chr2_52337661_52338058_h3k4me3_EncodeTxn_SOLO_NANOG_7old____chr2_5233766152338058____1396
-GTCAGGCCTCTGAGCCCAAG-----------------------CTAAGCCATCATATCC
CCTGTGAC---------------------------------------------CTGCACG
TATACATCCAGACGGC------------------------------------CTGAAGTA
ACT--TAAGAATCACAAAAGAAGTGAAAATGGCC--------------------------
------------------TGTTCCTGCCTT-ACTGAT-----------------------
---G--------------------------------------------------------
----------------------------------------------------------AC
ATT---------------------------------------------------------
------------------------------------------------------------
------------------------------------------------------------
------------------------------------------------------------
------------------------------------------------------------
------------ACC--------TT--GTGAAATTCCTTCTCCTGG--------------
----CTCATCCTGGCTCAA--AAGCTCCCCCAC---------------------------
------------------------------------------------------------
------------------------------------------------------------
--------------------T---------GAG----CACCTTGTG--------------
---------------------------AC-CCCCGCCCC-TGCCCGCCAGAGAACAA-CC
CCC-TTTGACTGTAATTTTCCACTACCCACCCA-AATCTTATAA-----------AACA-
GCCCCACCT-C--TATCTCCCTTCGCTGACTCTTTTTTCTGACTCAGCCCGCCTGAACCC
AAGTG-------A-TTAAAAAGCTTTAGTGCTCACACAAAGCCTG--TTT--GGTGGTCT
CTTCACACGGACACGAGTG-----A----
>LTR7o_chr2_224215695_224216135_h3k27ac_EncodeTxn_SOLO_NANOG_C_7old___chr2_224215695224216135___1388
TGTCAGGCCTCTGAGCCCAAT-----------------------CTAAGCCATCATATCC
CCTGTGAC---------------------------------------------CTGCACG
TATACATCCAGATGGC------------------------------------CTGAAGTA
ACT--GAAGAATCACAAAAGAAGTGAAAATAGTC--------------------------
------------------TGTTCCTGCCTTAACTGAT-----------------------
---G--------------------------------------------------------
----------------------------------------------------------AC
ATT---------------------------------------------------------
------------------------------------------------------------
------------------------------------------------------------
------------------------------------------------------------
------------------------------------------------------------
------------ACC--------TT--GTGAAATTCCTTCTCCTGG--------------
----CTCATCCTGGCTCAA--AAGCTCCCCCAC---------------------------
------------------------------------------------------------
------------------------------------------------------------
--------------------T---------GAG----CACCTTGTG--------------
---------------------------AC-CCCCACCCC-TGCTAGCCAGAGAACAA-CC
CCC-TTTGACTGTAATCTTCCACTACCCACCCA-AATCTTATAA-----------AACA-
GCCCTGCCC-C--TATCTCCCTTCGCTGACTCTCTTTTCAGACTCAGCCTGCCTGCACCC
AGGTG-------A-TTCAAAAGCTTTATTGCTCACACAAAGCCTG--TCT--GGTGGTCT
CATCACACGG-------------------
>LTR7o_chr7_124008265_124008713_h3k27ac_EncodeRepressed_SOLO_7old____chr7_124008265124008713____1397
-GTCAGGCCTCTGAGCCCAAG-----------------------CTAAGCCATCATATCC
CCTGTGAC---------------------------------------------CTGCATG
TATACATCCAGATGGC------------------------------------CTGAAGTA
ACT--GAAGAATCACAAAAGAAGTGAAAATGGCC--------------------------
------------------TGTTCCTGCCTTAACTGAT-----------------------
---G--------------------------------------------------------
----------------------------------------------------------AC
ATT---------------------------------------------------------
------------------------------------------------------------
------------------------------------------------------------
------------------------------------------------------------
------------------------------------------------------------
------------ACC--------TT--GTGAAATTTCTTCTCCTGG--------------
----CTCATCCTGGCTCAA--AAGCTCCCCCGC---------------------------
------------------------------------------------------------
------------------------------------------------------------
--------------------T---------GAG----CACCTTGTG--------------
---------------------------AC-CCCCTCCCC-TGCCTGCCAGAGAACAA-CC
CCC-TTTGACTGTAATTTTCCACTACCCACTCA-AATCTTATAA-----------AACG-
GCCCCACCT-C--TATCTCCCTTCGCTGACTCTCTTTTTGGACTGAGCCTGCCTGCACCC
AGGTG-------A-TTAAAAAGCGTTATTGCTCACACAAAGCCTG--TTT--GGTGGTCT
CTTCACACAGACGCGAGTG-----A----
>LTR7d1_chr6_160228651160234322_2495_ZNF534_KAP1_k27ac_EncodeRepressed_GRO2of7__chr6_160228651160229043____1391
-GTCAGGCCTCTGAGCCCAAG-----------------------CTAAGCCATCATATCC
CCTGTGGC---------------------------------------------CTGCACG
TATATATCCAGATGGC------------------------------------CTGAAGTA
ACT--GAAGAATCACAAAAGAAGTGAAAATGGCC--------------------------
------------------TGTTCCTGACTTAACTGAT-----------------------
---G--------------------------------------------------------
----------------------------------------------------------AC
ATT---------------------------------------------------------
------------------------------------------------------------
------------------------------------------------------------
------------------------------------------------------------
------------------------------------------------------------
------------ACC--------TT--GTGAAATTCCTTCTCCTGG--------------
----CTCGTCCTGGCTCAA--AAGCTCCCCCAC---------------------------
------------------------------------------------------------
------------------------------------------------------------
--------------------T---------GAG----CACCTTGTG--------------
---------------------------TC-CCCCACCCC-TGCCCACCAGAGAACAA-CC
CCC-TTTGACTGTAATTTTCCATTACCTACCCA-AATCCTATAA-----------AACG-
GCCCCACCC-C--TATCTCCCTTCGATGACTGTCTTTTTGGACTCAGACCTCCTGCACCC
AGGTG-------A-ATAAACAGCCTCGTTGCTCACACAAAGCCTG--TTT--GGTGGTCT
CTTCACATGGACAC---------------
>LTR7d1_chr1_89181108_89181507_EncodeRepressed_SOLO_C_7old___chr1_8918110889181507___1397
TGTCAGGCCTCTGAGCCCAAG-----------------------CTAAGCCATCATATCC
CCTGTGAC---------------------------------------------CTGCATG
TATACGTCCAGATGGC------------------------------------CTGAAGCA
AGT--GAAGAATCACAAAAGAAGTGAAAATGGCC--------------------------
------------------TGTTCCTGCCTTAACTGAT-----------------------
---G--------------------------------------------------------
----------------------------------------------------------AC
ATT---------------------------------------------------------
------------------------------------------------------------
------------------------------------------------------------
------------------------------------------------------------
------------------------------------------------------------
------------ACC--------TT--GTGAAATTCCTTCTCCTGG--------------
----CTCATCCTGGCTCAA--AAGCTCCCCCAC---------------------------
------------------------------------------------------------
------------------------------------------------------------
--------------------T---------AAG----CAACTTGTG--------------
---------------------------AC-ACCCACCTC-TGCCCGCCAGAGAACAA-CC
CCC-TTTGACTGTAATTTTCCTTTACCAACCCA-AATCCTGTAA-----------AATG-
GTCCCAACC-C--TATCTCCCTTCACTGACTGTCTTTTCGGACTCAGCCAGCCTGCACCC
AGGTG-------A-TTAAAAAGCTTTATTGCTCACACAAAGCCTG--TTT--GGTGGTCT
CTTCACACAGACACGAGTG----------
>LTR7d1_chr5_99229819_99230194_EncodeTxn_SOLO_7old____chr5_9922981999230194____1367
-GTCAGGCCTCTGAGCCCAAA-----------------------C---------------
-----------------------------------------------------CTGCACC
TATTCATCCAGATAGC------------------------------------CTGAAGTA
ACT--GAAGAATCACAAAAAAAGTGAAAATGGCC--------------------------
-------------------GTTC-----TTAACTGAT-----------------------
---G--------------------------------------------------------
----------------------------------------------------------AC
ATT---------------------------------------------------------
------------------------------------------------------------
------------------------------------------------------------
------------------------------------------------------------
------------------------------------------------------------
------------ACC--------TT--GTGAAATTCCTTCT---GG--------------
----CTCATTCTGGCTCAA--AAGCTCCCTCAC---------------------------
------------------------------------------------------------
------------------------------------------------------------
--------------------T---------GCG----CACCTTGTG--------------
---------------------------AC-CCCCACCCC-TGCCAGTCAGAGAACAA-CC
CCC-TTTGAC--TAATTTTCCACTACCTACCCA-AATCCTATAA-----------AACG-
GCTCCACCC-C--TATCTCCCTTTGCTGATTCTATTTTCAGACTCAGCCCGCCTGCACCC
AGGTG-------A-TTAAAA-GCTTTATTGATCACACAAAGCCTG--TTT--GGTGGTCT
CTTCCCACAGACGTGAGTG----------
>LTR7o_chr8_105838506_105838896_weakenh_SOLO_C_7old___chr8_105838506105838896___1387
TGTCAGGCCTCTGAGCCCAAA-----------------------C---------------
-----------------------------------------------------CTGCATG
TAT--ATCCAGATGGC------------------------------------CTGAAGCA
AGT--GAAGAATCAC---AGAAGTGAAAATGGCC--------------------------
-------------------GTCC-----TTAACTGAT-----------------------
---G--------------------------------------------------------
----------------------------------------------------------AC
ATT---------------------------------------------------------
------------------------------------------------------------
------------------------------------------------------------
------------------------------------------------------------
------------------------------------------------------------
------------ACC--------TT--GTGAAATTCCTTCTCCTTG--------------
----CTCATCTTGGCTCAA--AAGCTCCCCCAC---------------------------
------------------------------------------------------------
------------------------------------------------------------
--------------------T---------GAG----CACGTTGTG--------------
---------------------------AC-CCCCACCTC-TGCCAGTCAGAGAACAA-CC
CCC-TTTGACTGTAATTTTGCACTACCTACCCA-AATCTTATAA-----------AACG-
GCCCCACCC-C--TATCTCCCTTTGCTGACTCTCTTTTCAGACTCAGCCCACCTGCACCC
AGGTG-------A-TTAAAAAGCTTTATTGCTCACACAAAGCCTG--TTT--GGTGGTCT
CTTCACACAGACGT---------------
>LTR7o_chr8_134970289_134970667_EncodeRepressed_SOLO_C_7old___chr8_134970289134970667___1348
TGTCAGGCCTCTGAGCCCAAG-----------------------C---------------
-----------------------------------------------------CTGCACG
AATACATCCAGATGGC------------------------------------CTGAAGCA
AGT--GAAGAATCTCAAAAGAAGTGAAAATGGCC--------------------------
-------------------GTTC-----TTAACTGAT-----------------------
---G--------------------------------------------------------
----------------------------------------------------------AC
ATT---------------------------------------------------------
------------------------------------------------------------
------------------------------------------------------------
------------------------------------------------------------
------------------------------------------------------------
------------ACC--------TT--GTGAAATTCCTTCTCC-----------------
-----------TGGCTCAA--AAGCTCCCCCAC---------------------------
------------------------------------------------------------
------------------------------------------------------------
--------------------T---------GAG----CACCTTGTG--------------
---------------------------AC-CCCCACCCC-TGCCAGCCAGAGAACAA-CC
CCC-TTTGACTGTAATTTTCCACTACCTACCCA-AATCCTATAA-----------AATG-
GCCCCACCC-C--TATTTCCCTTCACTGACTCTGTTTTCGGACTCAGCCCACTGGCACCC
AGGTG-------A-TTAAAAAGCTTTATTGCTCACACAAAGCCTG--TTT--GGTGGTCT
CTT--------------------------
>LTR7o_chr13_31607334_31607706_EncodeTxn_SOLO_C_7old___chr13_3160733431607706___1363
TGTCGGGCCTCTGAGCCCAAG-----------------------C---------------
-----------------------------------------------------CTGCAAG
TATTCATCCAGATGGC------------------------------------CTGAAGCA
AGT--GAAGAATCACAAAAGAAGTGAAAATGGCT--------------------------
-------------------GTTC-----TTAACTGAT-----------------------
---G--------------------------------------------------------
----------------------------------------------------------AC
ATT---------------------------------------------------------
------------------------------------------------------------
------------------------------------------------------------
------------------------------------------------------------
------------------------------------------------------------
------------ACC--------TT--GTGAAATTCCTTCTCC-----------------
-----------TGGCTCAA--AAGCTCCCCCAC---------------------------
------------------------------------------------------------
------------------------------------------------------------
--------------------T---------GAG----CACCTTGTG--------------
---------------------------AC-CCCCACCCC-TGCCAGCCGGAGAACAA-CC
CCC-TTTGACTGTAATTTTCCACTATCTACCCA-AATCCTATAA-----------AAGA-
GCCCCACCC-C---ATCTCCCTTCACTGACTCTCTTTTCGGACTCAGCCCGCCTGCACCC
AGGTG-------A-TTAAAAAGCTTTATTGCTCACACAAAGCCTG--TTT--GGTGATCT
CTTCACACGGACTCGTTTG----------
>LTR7o_chrX_103761159_103767306_2868_transcribed_ZNF534_k4me3_enh_44108_wanghigh_GRO1of7_C_7old___chrX_103766932103767306___1364
TGTTAGGCCTCTGAGCCCAAG-----------------------C---------------
-----------------------------------------------------CTGCACG
TATACGTCCAGATGGC------------------------------------CTGAAGCA
AGT--GAAGAATCACAAAAGAAGTGAAAATGGCT--------------------------
-------------------GTTC-----TTAACTGGT-----------------------
---G--------------------------------------------------------
----------------------------------------------------------AC
ATT---------------------------------------------------------
------------------------------------------------------------
------------------------------------------------------------
------------------------------------------------------------
------------------------------------------------------------
------------ACC--------TT--GTGAAATTCCTTCTCC-----------------
-----------TGGCTCAA--AAGCTCCCCCAC---------------------------
------------------------------------------------------------
------------------------------------------------------------
--------------------T---------GAG----CACCTTGTG--------------
---------------------------AC-CCCCACCCC-AGCCAGCCAGAGAACAA-CC
CCC-TTTGACTGTAATTTTCCACTACCTACCCA-AATCCTGTAA-----------AACA-
GCCCCACCC-C---GTCTCCCTTCTCTGACTCTCTTTTCGGACACAGCCCGCCGGCAGCC
AGGTG-------A-TTAGAAAGCTTTATTGCTCACACAAAGCCTG--TTT--GGTGGTCT
CTTCATACAGACGCATCTG----------
>LTR7o_chr3_98191088_98196791_2148_ZNF534_KAP1_EncodeRepressed_GRO3of7_7old____chr3_9819108898191462____1364
-GTCAGGCCTCTCAGCCCAAG-----------------------C---------------
-----------------------------------------------------CTGCACA
TATTCATCCAGATGGC------------------------------------CTGAAGCA
AGT--GAAGAATGACAAATGAAGTGAAAATGGCC--------------------------
-------------------GTTC-----TTAACTGAT-----------------------
---G--------------------------------------------------------
----------------------------------------------------------AC
ATT---------------------------------------------------------
------------------------------------------------------------
------------------------------------------------------------
------------------------------------------------------------
------------------------------------------------------------
------------ACC--------TT--GTGAAATTCCTTCTCC-----------------
-----------TGGCTCAA--AAGCTCCCCCAC---------------------------
------------------------------------------------------------
------------------------------------------------------------
--------------------T---------GAG----CACCTTGTG--------------
---------------------------AC-CCCCACCCC-TGCCAGACAGAGAACAA-CC
CCC-TTTGACTGTAATTTTCCACTACCTACCCA-AATCCTACAA-----------AACA-
GCCCCACCC-T---ATCTCCCTTTGCTAACTCTCTTTTCCGACTCAGCCCGCCTGTACCC
AGGTG-------A-TTAAAAAGCTTTATTGCTCACACAAAGCCTC--TTT--GGTGGTCT
CTTCACACAGACCCATGTG-----A----
>LTR7o_chr8_126284282_126284656_h3k27ac_EncodeTxn_SOLO_7old____chr8_126284282126284656____1363
-GTCAGGCCTTTGAGCCCAAG-----------------------C---------------
-----------------------------------------------------CTGCACC
TATGCATCCAGATGGC------------------------------------CTGAAGCA
AGT--GAAAAATCACAAAAGAAGTGAAAATGGCC--------------------------
-------------------GTTC-----TTAACTGAT-----------------------
---G--------------------------------------------------------
----------------------------------------------------------AC
ATT---------------------------------------------------------
------------------------------------------------------------
------------------------------------------------------------
------------------------------------------------------------
------------------------------------------------------------
------------ACC--------TT--GTGAAATTCCTTCTCC-----------------
-----------TGGCTCAA--AAGCTCCCCCAC---------------------------
------------------------------------------------------------
------------------------------------------------------------
--------------------T---------GAG----CACCTTGTG--------------
---------------------------AC-CCCCACCCC-TGCCAGCCAGAGAACGA-CC
CCC-TTTGACTGTAATTTTCCACTACCTACCCA-AATGCTATAA-----------AACA-
GCCCCACCC-C---ATCTCCCTTCGCTGACTCTCTTTTCGGACTCAGCCCGCCTGCACCC
ATGTG-------A-TTAAAAAGCTTTATTGCTCACACAAAGCCTG--TTT--GGTGGTCT
CTTCACACAGACGCGTGTG-----A----
>LTR7o_chr15_95043308_95043756_h3k27ac_enh_SOLO_NANOG_7old____chr15_9504330895043756____1448
-GTCAGGCCTCTGAGCCCAAG-----------------------CTAAGCAATCGTATCC
CCTGTGAC---------------------------------------------CTGCACA
TATACACCTAGATGGC------------------------------------CCGCAGCA
AGT--GAAGAATCACAAAAGAAGTGAAAATGGCT--------------------------
-------------------GTTCATGCCTTAACTGAT-----------------------
---G--------------------------------------------------------
----------------------------------------------------------AC
AAT---------------------------------------------------------
------------------------------------------------------------
------------------------------------------------------------
------------------------------------------------------------
------------------------------------------------------------
------------ACT--------TT--GTGAAATTCCTTCTCTTGG--------------
----CTCATCCTGGCTCAA--AAGCTCCCCAAC---------------------------
------------------------------------------------------------
------------------------------------------------------------
--------------------T---------GAG----CACCTTGTG--------------
---------------------------AC-CCCTACCCC-TGCCAGCCAGAGAACAA-CC
CCC-TTTGACTGTAGTTTTCCACTATCTACCCA-AATCTTATAA-----------GATG-
GCCCCACCC-C--TATCTCCCTTCACTGACTCTCTTTTCGGACTCAGCCTGCCTGCACCC
AGGTG-------A-TTAAAAAGCTTTATTGCTCACACAAAGCCTG--TTT--GGTGGTCT
TTTCACACGGATGCGCGTG-----A----
>LTR7o_chr8_81982945_81983319_EncodeRepressed_SOLO_7old____chr8_8198294581983319____1364
-GTCAGGCCTCTGACCCCAAG-----------------------C---------------
-----------------------------------------------------CTGCAAG
TATTCATCTAGATGGC------------------------------------CCGAAGCA
AGT--GAAGCATCACAAAAGAAGTGAAAATGTCC--------------------------
-------------------GTTCTTGCC--------------------------------
------------------------------------------------------------
------------------------------------------------------------
--T---------------------------------------------------------
------------------------------------------------------------
------------------------------------------------------------
------------------------------------------------------------
------------------------------------------------------------
------------ACC--------TT--GTGAAATTCCTTC--------------------
--------TCCTGGCTCAA--AAGCTCCCCCTC---------------------------
------------------------------------------------------------
------------------------------------------------------------
--------------------T---------GAG----CACCTTGTG--------------
---------------------------AC-CCCCACCCC-TGCCAGCCAGAGAACAA-CC
CCC-TTTGACTGTAATTTTCCACTACCTACCCA-AATCCTATAA-----------AACA-
GCCCCACCC-C--TATCTCCCTTCATTGACTCTCTTTTCGGACTAAGTCTGCCTGCACCA
ACGTG-------A-TTAAAAAGCTTTATTGCTCACACAAAGCCTG--TTT--GGTGGTCT
CTTCACATGGATGCACGTG-----A----
>LTR7o_chr3_124827654_124828113_h3k27ac_enh_SOLO_NANOG_44108_SMAD11_7old____chr3_124827654124828113____1445
-GTCAGGCCTCTGAGCCCAAG-----------------------CTAAGCCATCGTATCC
CCTGTGAC---------------------------------------------CTGCACG
TATACATCCAGATGGC------------------------------------CCGCAGCA
AGT--GAAGAATCACAAAAGAAGTGAAAATGGCC--------------------------
-------------------GTTCCTGCCTTAACTGAT-----------------------
---G--------------------------------------------------------
----------------------------------------------------------AC
ATT---------------------------------------------------------
------------------------------------------------------------
------------------------------------------------------------
------------------------------------------------------------
------------------------------------------------------------
------------ACC--------TT--GTGAAATTCCTTCTCCTCG--------------
----CTCATCCTGGCTCAA--AAGCTCCCCCAC---------------------------
------------------------------------------------------------
------------------------------------------------------------
--------------------T---------GAG----CACCTTGTG--------------
---------------------------AC-CCCCACCCC-TGCCAGCCAGAGAACAA-CC
CCC-TTTGACTGTAATTTTCCACTACCTACCCA-AATCTTATAA-----------AACA-
GCACCCCCC-C--AACCTCCCTTCGCTGACTCTCTTTTCAGACTCAGCCTGCCTGCACCC
AGGTG-------A-TTAAAAAGCTTTATTGTTCGCGCAAAGCCTG--TTT--GGTGGTCT
CTTCACAGGGACGTGCGTG-----A----
>LTR7o_chr7_42673708_42674144_EncodeTxn_SOLO_C_7old___chr7_4267370842674144___1436
TGTCAGGCCTCTGAGCCCAAG-----------------------CTAAGCCATGGTATCC
CTTGTGAC---------------------------------------------GTGCACG
TATACGTCCAGATGGC------------------------------------CCAAAGCA
AGT--AAAGAATCACAAAAGAAGTGAAAATGGCC--------------------------
-------------------GTTCCTGCCTTAACTGAT-----------------------
---G--------------------------------------------------------
----------------------------------------------------------AC
ATT---------------------------------------------------------
------------------------------------------------------------
------------------------------------------------------------
------------------------------------------------------------
------------------------------------------------------------
------------ACC--------TT--GTGAAATTCCTTCTCCTGG--------------
----CTCG----------A--AAGCTCCCCCAC---------------------------
------------------------------------------------------------
------------------------------------------------------------
--------------------T---------GAG----CACCTTATG--------------
---------------------------AC-CCCCACCCC-TGCCAGCCAGAGAACAA-CC
CCC-TTTGACTATAATTTTCCACTACCTACCCA-AATCTTATAA-----------GACG-
ACCCCTCCC-C--TATCTCCCTTCACTGACTC-CGTTTCGGACTCAGCCCGCCTGCACCC
AGGTG-------A-TTAAAAAGCTTTATTGCTCACACA-AGCCTG--TTT--GGTGGTCT
CTTCACATGGACGTGAGTG----------
>LTR7o_chr7_141578076_141584442_1753_ZNF534_KAP1_k27ac_enh_GRO1of7_C_7old___chr7_141584043141584442___1397
TGTCAGGCTTCTGAGCCCAAG-----------------------CTAAGCCATCGTATCC
CCTGTGAC---------------------------------------------CTGCATG
TATACGTCCAGATGGC------------------------------------CCGAAGCA
AGT--GAAGAATCACAAAAAAAGTGAAAATGGCC--------------------------
-------------------GTCCCTGCC--------T-----------------------
---G--------------------------------------------------------
----------------------------------------------------------AC
ATT---------------------------------------------------------
------------------------------------------------------------
------------------------------------------------------------
------------------------------------------------------------
------------------------------------------------------------
------------ACC--------TT--GTGAAATTCCTTCTCCTGG--------------
----CTCATCTTGGCTCAA--AAGCTCCCCCAC---------------------------
------------------------------------------------------------
------------------------------------------------------------
--------------------T---------GAA----CACCTTGTG--------------
---------------------------AC-CCTCACCCC-TGCCAGCCAGAGAACAA-CC
CCC-TTTGACTATAATTTTCCACTACCTACCCA-AATCTTATAA-----------AATG-
GCCCCACCC-T--TATCTCCCTTCGCTGACTCTCTTTTCGGACTCGGCCCACCTGCACCC
AGGTG-------A-TTAAAAAGCTTTATTGCTCACACAAAGCCTG--TTT--GGTGGTCT
CTTCACATGGACACGAGTG----------
>LTR7o_chr5_126684817_126685239_h3k27ac_weakenh_SOLO_NANOG_7old____chr5_126684817126685239____1421
-GTCAGGCCTCTGAACCCAAG-----------------------CTAAGCCATGGTATCC
CCTGTGAC---------------------------------------------CTGCACG
TATAAGTCCAGATGGC------------------------------------CCGAAGCA
AGT--GAAGAATC-CAAAAGAAGTGAAAATGGCT--------------------------
-------------------GTTCCTGCCTTAACTGAT-----------------------
---G--------------------------------------------------------
----------------------------------------------------------AC
ATT---------------------------------------------------------
------------------------------------------------------------
------------------------------------------------------------
------------------------------------------------------------
------------------------------------------------------------
------------ACC--------TT--GTGAAATTCCTTCTCCTGG--------------
----CTCATCCTGGCTCAA--AAGCTCCCCCAC---------------------------
------------------------------------------------------------
------------------------------------------------------------
--------------------T---------GAG----CACCTTGTG--------------
---------------------------AC-CCCCCCCCC-TGCCTGCCAGAGAACAA-CC
CCC-TTTGACTGTAATTTTCCACTACCCACCCA-AATCTTACAA-----------AACG-
GCCCCACCC-C--TATCTCCGTTCGCTGACTCT--------------------------C
AGGTG-------A-TTAAAAAGCTTTATTGCTCACACAAAGCCTG--TTT--TGTGGTCT
CTTCACACGGACGCAAGTG-----A----
>LTR7o_chr3_167422393_167431175_5206_ZNF534_KAP1_k4me3_EncodeTxn_7old____chr3_167422393167422843____1447
-GTCAGGCCTCTGAGCCCAAG-----------------------CTAAGCCATCGTATCC
CCTGTGAC---------------------------------------------CTGCATG
TACATGTCCAGATGGC------------------------------------CTGAAGCA
AGT--GAAGA-TCACAAAAGGAGTGAAAATGGCC--------------------------
-------------------GTTCCTGCCTTAACTGAT-----------------------
---G--------------------------------------------------------
----------------------------------------------------------AC
ATT---------------------------------------------------------
------------------------------------------------------------
------------------------------------------------------------
------------------------------------------------------------
------------------------------------------------------------
------------ACC--------TT--GTGAAATTCCTTCTCCTGG--------------
----CTCATCCTGGCTCAA--AAGCTCCCCCGC---------------------------
------------------------------------------------------------
------------------------------------------------------------
--------------------T---------GAG----CACCTTGTG--------------
---------------------------AT-CCCCACCCC-TGCCAGCCAGAGAATAA-CC
CCC-TTTGACTGTAATTTTCCACTACCTACACA-AATCTTACAA-----------AACG-
GCCCCACCC-A--TATCTCCCTTTGCTGACTCTGTTTTCGGACTTAGCCTGCCTGCACCC
AGGAG-------A-TTAAAAAGCTTTATTGCTCACACAAAGCCTG--TTT--GGTGGTCT
CTTCACATGGATGTGAGTG-----A----
>LTR7o_chr13_54494757_54495204_EncodeRepressed_SOLO_7old____chr13_5449475754495204____1446
-GTCAGGCCTCCGAGCCCAAA-----------------------CTAAGCCATCGTATCC
CCTGTGAC---------------------------------------------CTGCACG
TATATGTCCAGATGGC------------------------------------CCGAAGCA
AGT--GAAGAATCACAAGAGAAGTGAAAATGGCC--------------------------
-------------------GTTCCTGCCTTAACTGAT-----------------------
---G--------------------------------------------------------
----------------------------------------------------------AC
ATT---------------------------------------------------------
------------------------------------------------------------
------------------------------------------------------------
------------------------------------------------------------
------------------------------------------------------------
------------ACC--------TT--GTGAAATTCCTTCTCCTGG--------------
----TTCATCCTGGCTCAA--AAGCTCCCCCAC---------------------------
------------------------------------------------------------
------------------------------------------------------------
--------------------T---------GAG----CACCTTGTG--------------
---------------------------AC-CCCCACCCC-TGCCTGCCAGAGAGCAA-CC
CCC-TTTGACTGTAATTTTCCTTTACCTACCCA-AATATCATAA-----------AACA-
GCCCCACCC-C--A-TCTCCCTTCGCTGACTCTCTTTTCGGACTCAGCCCACCAGCACCC
AGGTG-------A-TTAAAAAGCTTTATTGCTCACACAAAGCCTG--TTT--AGTGGTCT
CTTCACACAGACTCGAGTG-----A----
>LTR7o_chr3_191927319_191927716_h3k27ac_TSS_SOLO_SMAD11_7old____chr3_191927319191927716____1397
-GTCAGGCCTCTGAGCCCAAG-----------------------CTAAGCTATCATATCC
CCTGTGAC---------------------------------------------CTGCATG
TATATGTCGAGATGGC------------------------------------CCGAAGCA
AGT--GAAGAATCACAAAAGAAGTGAAAATGGCC--------------------------
-------------------G--------TTAACTGAA-----------------------
---G--------------------------------------------------------
----------------------------------------------------------CC
ATT---------------------------------------------------------
------------------------------------------------------------
------------------------------------------------------------
------------------------------------------------------------
------------------------------------------------------------
------------ACC--------TT--GTGAAATTCCTTCTCCTGG--------------
----CTCATCCTGGCTCAA--AAGCTCCCCCAC---------------------------
------------------------------------------------------------
------------------------------------------------------------
--------------------T---------GAG----CACCTTGTG--------------
---------------------------AC-CCCCACCCC-TGCCAGCCAGAGAACAA-CC
CCC-TTTGACTGTAATTTTCCATTACCTACCCA-AATCCTATAA-----------AACA-
GCCCCACCC-C--TCTCTCCCTTCACTGACTCTCTTTTCAGACTCAGCCCACCTGCACCC
AGGTA-------A-TTGAAAAGCTTTATTGCTCACACAAAGCCTG--TTT--GGTGGTCT
CTTCACACGGATGCGCGTG-----A----
>LTR7o_chr4_30148804_30149243_h3k27ac_enh_SOLO_NANOG_C_7old___chr4_3014880430149243___1439
TGTCAGGCCTCTGAGCCCAAG-----------------------CTAAGCCATCGTATAC
CCTGTGAC---------------------------------------------CTGCACA
TATACGTCCAGATAAC------------------------------------CCAAAGCA
AGT--GAAGAATCACAAAAGAAGTGAAAATGGCC--------------------------
-------------------ATTCCTGCCTTAACTGAT-----------------------
---G--------------------------------------------------------
----------------------------------------------------------AC
ATC---------------------------------------------------------
------------------------------------------------------------
------------------------------------------------------------
------------------------------------------------------------
------------------------------------------------------------
------------ACC--------TT--GTGAAATTCCTTCTCCTGG--------------
----CTCATCCTGGCTCAA--AAGCTCCCCCAA---------------------------
------------------------------------------------------------
------------------------------------------------------------
--------------------T---------GAG----CACCTTGTG--------------
---------------------------AC--CCCGCCCC-TGCCCGCCAGAGAACAA-CC
CCC-TCTGACTGTAATTTTCCACTATCTACCCA-CATC-TATAA-----------AATG-
GCCCCACCC-C--TGTCTCCCTTCACTGACTCTCTTTTCGGACTCAGCCTGCCTGCACCC
AGGTG-------A-TTAAAAAGCTTTATTGCTCACACAAAGCCTG--TTT--GGTGCTCT
CTTCACACAGACG----------------
>LTR7o_chr3_143797445_143805925_5541_ZNF90_EncodeTxn_7old____chr3_143797445143797939____1392
-GTCAGGCCTCTGAGCCCAAG-----------------------CTAAGCCATCATATCC
CCTGTGAC---------------------------------------------CTGCATG
-----GACCAGATGGC------------------------------------CCAAAGCA
AGT--GAAGAATCACAAAAGAAGTGAAAATGGCC--------------------------
-------------------T--------TTAACTGAT-----------------------
---G--------------------------------------------------------
----------------------------------------------------------AC
ATT---------------------------------------------------------
------------------------------------------------------------
------------------------------------------------------------
------------------------------------------------------------
------------------------------------------------------------
------------ACC--------TT--GTGAAATTCCTTCTCCTGG--------------
----CTCATCCTGGCTCAA--AAGCTCCCCCAC---------------------------
------------------------------------------------------------
------------------------------------------------------------
--------------------T---------GAG----CACCTTGTG--------------
---------------------------TC-CCCCGCCCC-TGCCCACCAGAGAACAA-CC
CCC-TTTGACTGTAATTTTCCACTACCTACCCA-AATCCTATAA-----------AATG-
TCCCCACCC-A--TATCTCCCTTCACTGACTCTCTTTTGGGACTCAGCCCACCTGCACCC
AGGTG-------A-TTAAAAAGCTTTATTGCTCACACAAAGCCTG--TTT--GGTGGTCT
CTTCACACAGATGCATGTG-----A----
>LTR7o_chr11_333767_334167_TSS_SOLO_NANOG_44108_C_7old___chr11_333767334167___1397
TGTCAGGCCTCTGAGCCCAAG-----------------------CTAAGCCACCGTATCC
CCTGTGAC---------------------------------------------CTGCACG
TATATACCCAGATGGC------------------------------------CTGAAGCA
AGT--GAAGAATCACAAAAGAAGTGAAAATGGCC--------------------------
------------------TGTTCCTGCCTTAACTGAT-----------------------
---G--------------------------------------------------------
----------------------------------------------------------AC
ATT---------------------------------------------------------
------------------------------------------------------------
------------------------------------------------------------
------------------------------------------------------------
------------------------------------------------------------
------------ATC--------TT--GTGAAATTCCTTCTCTTGG--------------
----CTCATGCTGGCTGAA--AAGCTCCCCCAC---------------------------
------------------------------------------------------------
------------------------------------------------------------
--------------------T---------GAG----CACCTTGTG--------------
---------------------------AC-CCCCACCCC-TGCCCGCCAGAGAACAA-CC
CCC-TTTGACTGTAATTTTCCTTTACCCACCCA-AATCCTATAA-----------AACG-
GCCCCACCC-C--TATCTCCCTTCGCTGGCTCTGTTTTTGGACTCAGCCCGCCTGCGCCC
AGGTG-------A-TTAAAAAGCTTTATTGCTGACACAAAGCCTG--TTT--GGTGGTCT
CTTCACATGGACGGACGCG----------
>LTR7o_chr20_43382369_43382800_EncodeRepressed_SOLO_7old____chr20_4338236943382800____1385
-GTCAGGCCTCTGAGCCCAAG-----------------------CTAAGCCATCATATCC
CCTGTGAC---------------------------------------------CTGCACG
TATATATCCAGATGGC------------------------------------CCGAAGCA
AGT--GAAGAATCACAAAAGAAGTGAAAATGGCC--------------------------
------------------AATTCCTGCCTTAACTGAT-----------------------
---G--------------------------------------------------------
----------------------------------------------------------AC
ATT---------------------------------------------------------
------------------------------------------------------------
------------------------------------------------------------
------------------------------------------------------------
------------------------------------------------------------
------------ACG--------TT--GTGAAATTCCTTCTCCTGG--------------
----CTC----------AG--AAGCTCCCCTAC---------------------------
------------------------------------------------------------
------------------------------------------------------------
--------------------T---------GAG----CACCTTGTG--------------
---------------------------AC-CCCCGCCCC-TGCCCGCCAGAGAACAG-CC
CCC-TTTGAC--TAATTTTCCTTTACCCACCCA-AATCCTATAA-----------AATG-
GCCCCACCC-C--TATCTCCCTTCGCTGACTCTGTTTTCGGACTCAGCCCGCCTGCACCC
AGGTG-------A-TTAAAAAGCTTTATTGCTCACACAAAGCCTG--TTT--GGTGGTCT
CTTCACACGGACGCATGTG-----A----
>LTR7o_chr4_179727664_179728101_h3k27ac_EncodeTxn_SOLO_7old____chr4_179727664179728101____1385
-GTCAGGCCTCTGAGCCCAAG-----------------------CTAAGCCATCATATCC
CCTGTGAC---------------------------------------------CTGCACG
TATGGGTCCAGATGGC------------------------------------CCAAAGCA
AGT--GAAGAATCACAAAAGAAGTGAAAATGGTC--------------------------
------------------AGTTCCTGCCTTAACCGAT-----------------------
---G--------------------------------------------------------
----------------------------------------------------------AC
ATT---------------------------------------------------------
------------------------------------------------------------
------------------------------------------------------------
------------------------------------------------------------
------------------------------------------------------------
------------ACC--------TT--GTGAAATTCCTACTCATGG--------------
----CTC----------AG--AAGCTCCCCCAC---------------------------
------------------------------------------------------------
------------------------------------------------------------
--------------------T---------GAG----CACCTTGTG--------------
---------------------------AC-CCCCACCCC-TGCAGGCCAGAGAACTA-CC
CTC-TTTCACAGTAATTGTCCATTACCTACCCA-AATCCTATAA-----------AATG-
GCCCCAGCC-C--TATTTCCCTTAGCTGA--CTATTTTTGGACTCAGCTCGCCTGCACCC
AGGTA-------A-TTAGAAAGCTTTATTGCTCACACAAAGCCTG--TTT--GGTGGTCT
CTTCACACGGAGGCGCGTG-----A----
>LTR7d2_chr7_68218039_68218703_505_KAP1_EncodeRepressed_GRO5of7_GRO6of7_GRO7of7_C_7old___chr7_6821829268218703___1357
TGTCAGGCCTCCGAGCCCAAG-----------------------CC--------------
------------------------------------------------------------
--TGCATCCAGATGGC------------------------------------CTAAGGCA
ACT--GAAGAACCACAAAAGAATTGAAAATGGCT--------------------------
------------------GGTTCCTGCCTTAACTGAT-----------------------
---A--------------------------------------------------------
----------------------------------------------------------AC
ATT---------------------------------------------------------
------------------------------------------------------------
------------------------------------------------------------
------------------------------------------------------------
------------------------------------------------------------
------------ACC--------TT--GTGAAATTCCTTCTCCTGG--------------
----CTCA-------------GAACCTCCCCAC---------------------------
------------------------------------------------------------
------------------------------------------------------------
--------------------T---------GAG----CACCTTATG--------------
---------------------------AC-CCCCACCCC-TGCCCACCAGAGAACAA-CC
CCC-TTTGACTGTAATTTTCCTTTACCTACCCA-AATCCTATAA-----------AGCT-
GCCCCACCC-C--TATCTCCCTTTGCTGACTCCTTTTTCGGACTCAGCCCACCTGCACCC
AGGTG-------A-TTAAAAAGCTTTATTGTTCACACAAAGCCTG--TTT--GGTGGTCT
CTTCACATGGACGCACGTG-----A----
>LTR7o_chr16_19893211_19893617_EncodeTxn_SOLO_C_proto7bc___chr16_1989321119893617___1406
TGTCAGGCCTCTGAGCCCAAG-----------------------C---------------
-----------------------------------------------------CTGCACC
TATATGTCCAGATGGC------------------------------------CTGAAGCA
AGT--AAAGAATCACAAAAGAAGTGAAAATGGCC--------------------------
------------------GGTTCCTGCCTTAACTGAT-----------------------
---G--------------------------------------------------------
----------------------------------------------------------AC
ATT---------------------------------------------------------
------------------------------------------------------------
------------------------------------------------------------
------------------------------------------------------------
------------------------------------------------------------
------------ACC--------TT--GTGAAATTCCTTCTCCTGG--------------
----C-------------------------------------------------------
------------------------------------------------------------
------------------------------------------------------------
-------------------------------------CACCTTGTG--------------
---------------------------AC-CCCCGCCCC-TGCCTGCCAAAGAACAA-CC
CCC-TTTGACT--AATTTTCCTTTACCTACCCA-AACCCTATAA-----------AATG-
GCCCCACCC-C--TATCTCCCTTCACTGA--CTCTTTTCGGACTCAGCCCGCCTACACCC
AGGTG-------A-TTAAAAAGTTTTACTGCTCACACAAAGCCTG--TTT--GGTGGTCT
-TTCACATGGACGTGCGTG----------
>LTR7o_chrX_99749772_99750138_EncodeTxn_SOLO_C_7old___chrX_9974977299750138___1366
TGTCAGGCCTCTGAGCCCAAG-----------------------C---------------
-----------------------------------------------------CTGCATG
TATACATCCAGATGGC------------------------------------CTGAAGTA
ACT--GAAGAATCACAAAAGAAGGGAAAATGGCT--------------------------
------------------GGTTCCTGCCTTAACTGAT-----------------------
---G--------------------------------------------------------
----------------------------------------------------------AC
ATT---------------------------------------------------------
------------------------------------------------------------
------------------------------------------------------------
------------------------------------------------------------
------------------------------------------------------------
------------ACC--------TT--GTGAAATTCCTTCTCCTGG--------------
----CTCA------------GAAGCTTCCCCAC---------------------------
------------------------------------------------------------
------------------------------------------------------------
--------------------T---------GAG----CACCTTGTG--------------
---------------------------AC-CCTCGCCCC-TGCCTGCCAGAGAATAA-CC
TCC-TTTGACTGTAGTTTTCCAATACCTACCCA-AATCCTATAA-----------AATG-
GCCCCACCC-C--TATCTCCCTTCACTGACTCTCTTTTCAGACTCAGCCCGCCTGCACCC
AGGTG-------A-TTAAAAAGCTTTATTGCTCACACAAAGCCTG--TTT--GGTGGTCT
CTTCACACAGACGTGCGTG-----A----
>LTR7o_chr2_101251269_101251631_h3k27ac_weakenh_SOLO_SMAD11_C_7old___chr2_101251269101251631___1362
TGTCAGGCCTCTGAGCCCAAG-----------------------C---------------
-----------------------------------------------------CTGCACA
TATACATCCACATGGC------------------------------------CTGAAGTA
ACT--GAAGAATCACAAAAGAAGTGCAAATGGCT--------------------------
------------------GGTTCCTGCCTTAACTGAT-----------------------
---G--------------------------------------------------------
----------------------------------------------------------AC
ATT---------------------------------------------------------
------------------------------------------------------------
------------------------------------------------------------
------------------------------------------------------------
------------------------------------------------------------
------------ACC--------TT--GTGAAATCCCTTCTCCTGG--------------
----CTCA------------GAAGCTCCCCCGC---------------------------
------------------------------------------------------------
------------------------------------------------------------
--------------------T---------GAG----CACCTTATG--------------
---------------------------AC-CCCCGCCCC-GGCCTGCCAGAGAACAA-CC
CCC-TTTGACTGTAATTTTCCACTACCCACCCA-AATCCTATAA-----------GATG-
GCCCCACCC-C--TCTCTCACTTCCCTGA--CTCTTTTCAGACTCAGCCCGCCTGCACCC
AGGTG-------A-TTAAAAAGCTTTATTGCTCACACAGAGCCTG--TTT--GGTGGTCT
C--CACACGGACGCGCGTG-----A----
>LTR7o_chr2_51263033_51263398_weakenh_SOLO_C_7old___chr2_5126303351263398___1365
TGTCAGGCCTCTGAGCCCAAG-----------------------C---------------
-----------------------------------------------------CTGCACT
TATACATCCAGATGTC------------------------------------CTGAAGTA
ACT--GAAGAATCAGGAAAGAAGTGAAAATGGCT--------------------------
------------------GGTTCCTGCCTTAACTGAT-----------------------
---G--------------------------------------------------------
----------------------------------------------------------AC
ATT---------------------------------------------------------
------------------------------------------------------------
------------------------------------------------------------
------------------------------------------------------------
------------------------------------------------------------
------------ACC--------TT--GTGAAATTCCTTCTCCTGG--------------
----CTCA------------GAAGCTCCCCCAC---------------------------
------------------------------------------------------------
------------------------------------------------------------
--------------------T---------GAG----CACCTTATG--------------
---------------------------AC-CCTCGCCCC-TGCTTGCAAAAGAACAA-CC
CCC-TTTGACTGTAATTTTCCACTACCTACCCA-AATCCTATAA-----------AACA-
GCCCCACCC-C---ATCTCCCTTCACTGACTCTCTTTTTGGACTCATCCCGCCTGCACCC
AGGTG-------A-TTAAAAAGCTTTACTGCTCACACAAAGCCTG--TTT--GGTGGTCT
CTTCACATGGACGCACGTG-----A----
>LTR7o_chr8_136618849_136619213_EncodeRepressed_SOLO_C_7old___chr8_136618849136619213___1364
TGTCAGGCCTCTGAGCCCAAG-----------------------C---------------
-----------------------------------------------------CTGCACA
TATACATCCAGATGGC------------------------------------CTGAAGCA
ACT--GAAGAATGACAAAAGAAGTGAAAATGGCC--------------------------
------------------GGTTCCTGCCTTAACTGAT-----------------------
---G--------------------------------------------------------
----------------------------------------------------------AC
ATT---------------------------------------------------------
------------------------------------------------------------
------------------------------------------------------------
------------------------------------------------------------
------------------------------------------------------------
------------ACC--------TT--GTGAAATTCTTTCTCCTGG--------------
----CTCA------------GAAGCTCCCCCAC---------------------------
------------------------------------------------------------
------------------------------------------------------------
--------------------T---------GAG----CACCTTGTG--------------
---------------------------AC-CCCCTCCCC-TGCCTGCCAGAGAACAA-CC
-CC-TTTGACTGTAATTTTCCACTACCTACCCA-AATCCTATAA-----------AACG-
GCCCCACCC-C--TATCTCCCTTCCCTGACTCTCTTTTCAGACTCAGCCTGCCTGCACCC
AGGTG-------A-TTAAAAAACTTTACTGATCACACAAAGCCTG--TTT--GGTGGTCT
TTTCACACAGACACGCGTG-----A----
>LTR7o_chr6_63950227_63956522_3530_ZNF534_EncodeRepressed_GRO4of7_7old____chr6_6395022763950593____1364
-GTCAGGCTTCTGGGCCCAAG-----------------------C---------------
-----------------------------------------------------CTGCACA
CAGATGTCCAGATGGC------------------------------------TTGAAGTA
TCT--GAAGAATCACAAAAGAAGTGAAAATGTCC--------------------------
------------------GGTTCCTGCCTTAACTGAT-----------------------
---G--------------------------------------------------------
----------------------------------------------------------AC
ATT---------------------------------------------------------
------------------------------------------------------------
------------------------------------------------------------
------------------------------------------------------------
------------------------------------------------------------
------------ACC--------TT--GTGAAATTCCTTCTCCTGG--------------
----CTCA------------GAAGCTCCCCCAC---------------------------
------------------------------------------------------------
------------------------------------------------------------
--------------------T---------GAG----CATGTTGTG--------------
---------------------------AC-CCCCGCCCC-TGCCTGCCAGAGAACAA-CC
CCC-TTTGACTATAATTTTCTATTACCTACCCA-AATCCTATAA-----------AACA-
GCCCCACCC-C--TATCTCCCTTCTCTGACTCTCTTTTCAGACTCAGCCCACCTGCACCC
AGGTG-------A-TTAAAAAGCTTTATTGCTCACACAAAGCCTG--TTT--GGTGGTCT
CTTCACATGGACGCGCGTG-----A----
>LTR7o_chr8_49419793_49426326_2414_ZNF534_EncodeRepressed_GRO4of7_7old____chr8_4941979349420159____1363
-GTCAGGTCTCTGAGCACA-----------------------------------------
-----------------------------------------------------CTGCACG
TATATATCCAGATGGC------------------------------------CTGAAGCA
AGT--GAAGAATTACAAAAGAAGTGAAAATGGCC--------------------------
------------------AGTTCCTGCCTTAACTGAT-----------------------
---G--------------------------------------------------------
----------------------------------------------------------AC
ATT---------------------------------------------------------
------------------------------------------------------------
------------------------------------------------------------
------------------------------------------------------------
------------------------------------------------------------
------------ACC--------TT--GTGAAATTCCTTCTCCTGG--------------
----GTCA------------GAAGCTTCCCCAC---------------------------
------------------------------------------------------------
------------------------------------------------------------
--------------------T---------GAG----CACCTTATG--------------
---------------------------AT-GGCCACCCC-TGCCCGTCAGAAAGCAA-CC
CCC-TTTGACTGTAATTTTCCACTACCTACACA-AATCCTATAA-----------AATG-
GCCCCACCA-C--TATCTCCCTTCACTGA--GTCTATTTGGACTCAGCCTGCCTGCACCC
AGGTG-------A-TTAAAAAGCTTTATTGCTCACAAAAAGCCTG--TTT--GGTGTTCT
CTTCACATGGACTTGTGTG-----A----
>LTR7o_chr11_121298713_121299068_h3k27ac_weakenh_SOLO_C_7old___chr11_121298713121299068___1353
TGTCAGGCCTCTGAGCCCAAG-----------------------T---------------
-----------------------------------------------------CTGCACG
TATACATCCAGATGGC------------------------------------CTGAAGCA
ACT--GAAGAATTACAAAAGAAGTGAAAATGGCC--------------------------
------------------GGTTCCTGCCTTAACTGAT-----------------------
---G--------------------------------------------------------
----------------------------------------------------------AC
ATT---------------------------------------------------------
------------------------------------------------------------
------------------------------------------------------------
------------------------------------------------------------
------------------------------------------------------------
------------ACC--------TT--GTAACATTCCTTCT-CTGG--------------
----CTCA------------GAAGCTCCCCTAC---------------------------
------------------------------------------------------------
------------------------------------------------------------
--------------------T---------GAG----CACCTTGTG--------------
---------------------------A--------------CCCGCAAGAGAACAA-CT
CCC-TTTGACTATAATTTTCCACTACCTACTCA-AATCCTTCAA-----------AACT-
GCCCCACCC-C--TAACTCCTTTTGCTGA--CTCTTTTCGGACTCAGCCTGACTGCATCC
AGGTG-------A-TTAAAAAGCTTTATTGCTCACACAAAGGCTG--TTT--GGTGGTCT
CTTCACATGGACGTGCGTG-----A----
>LTR7o_chr3_84187812_84193404_2464_ZNF534_EncodeTxn_GRO5of7_GRO6of7_GRO7of7_C_7old___chr3_8419303984193404___1364
TGTCAGGCCTCTGGGCCCAAG-----------------------T---------------
-----------------------------------------------------CTGCACG
TATACATCCAGATGGC------------------------------------CTGAAGTA
ACT--GAAGAATGACAAAAGAAGTGAAAATGTCC--------------------------
------------------AGTTCCTGCCTTAACTGAT-----------------------
---G--------------------------------------------------------
----------------------------------------------------------GC
ATT---------------------------------------------------------
------------------------------------------------------------
------------------------------------------------------------
------------------------------------------------------------
------------------------------------------------------------
------------ACC--------TT--GTGAAATTCCTTCTCCTGG--------------
----CTCA------------GAAGCTCCCCCAC---------------------------
------------------------------------------------------------
------------------------------------------------------------
--------------------T---------GAG----CACCTTGTG--------------
---------------------------CC-CCCCACCCC-TGCCTGTCAGAGAACAA-CC
CCC-TTTGACTGTAATTTTCCACTACCCACCCA-AATCCTATAA-----------AACG-
GCTGCACCC-C--TATCTCCTTTCGCTGA--CTCTTTTTGGACTCAGCCCACTTGCATCC
AGGTG-------A-TTAAAAAGCTTCACTGCTCACACAAAGTCTG--TTT--GGTGGTCT
CTTCACATGGACGTGCGTG----------
>LTR7o_chrX_3808975_3809365_EncodeTxn_SOLO_7old____chrX_38089753809365____1357
-GTCAGGCCTCTGAGCCCAAG-----------------------C---------------
-----------------------------------------------------CTGCACT
TATACATCCAGATGGC------------------------------------CTGAAGTA
ACT--GAAGAATCACAAAAGAAGTGAAAAT------------------------------
-------------------GTTCCTGCCTTAACTGAT-----------------------
---G--------------------------------------------------------
----------------------------------------------------------AC
ATT---------------------------------------------------------
------------------------------------------------------------
------------------------------------------------------------
------------------------------------------------------------
------------------------------------------------------------
------------ACC--------TT--GTGAAATTCCTTCTCCTGG--------------
----CTCA------------AAAGATCCCCCAC---------------------------
------------------------------------------------------------
------------------------------------------------------------
--------------------T---------GAG----CACCTTGTG--------------
---------------------------AC-CCCCACCCC-TGCCAGCCAGAGAACAA-CC
CCC-TTTGACTGTAATTTTCCACTACCTACCCA-AATCCTATAA-----------AACG-
GCCCCACCC-C--TGTCTCCCTTTGCTGA--CTCTTTTCAGACTCAGCCTGCCTGCACCC
AGGTG-------A-TTAAAAAGCTTTACTGCTCACACAAAGCCTG--TTT--GGTGGTCT
CTTCACATGGACGTGTGTG-----A----
>LTR7o_chr2_154520933_154521329_TSSflanking_SOLO_C_7old___chr2_154520933154521329___1372
TGTCAGGCCTCTAAGCCCAAG-----------------------C---------------
-----------------------------------------------------CTGCACG
TATATATCCAGATGGC------------------------------------CTGAAGTA
ACT--GAAGAATCACAAAAGAAGTGCAAATGGCC--------------------------
------------------GGTTCCTGCCTTAACTGAT-----------------------
---G--------------------------------------------------------
----------------------------------------------------------AC
ATT---------------------------------------------------------
------------------------------------------------------------
------------------------------------------------------------
------------------------------------------------------------
------------------------------------------------------------
------------AGC--------TT--GTGAAATTCCTTCTCCTGG--------------
----CTCA------------AAAGCTCCCCAAC---------------------------
------------------------------------------------------------
------------------------------------------------------------
--------------------T---------GAG----CACCTTGTG--------------
---------------------------AC-CCCCACCGC-TGCCAGCCAGAGAACAA-TC
CCC-TTTGACTGTAATTTTCCACTACCTACCCA-AATCCTATAA-----------AATG-
GCCACACCC-C--TATCTTCCTTCGCTGA--CTCTTTTTGGACTCAGCCTGCCTGCACCC
AGGTA-------A-TTAAAAAGCTTTATTGCTCACACAAAGCCTG--TTT--GGTGATCT
CTTCACATGGACGCACGTG----------
>LTR7o_chr19_35067753_35068119_h3k27ac_TSS_SOLO_C_7old___chr19_3506775335068119___1366
TGTCAGGCCTCTGAGCCCAAG-----------------------C---------------
-----------------------------------------------------CTGCATG
TATACATCCAGATGGC------------------------------------CTGAAGTA
ACT--GAAGAATCACAAAAGAAGTGAAAATGGCC--------------------------
------------------GGTTCCTGCCTTAACTGAT-----------------------
---G--------------------------------------------------------
----------------------------------------------------------AC
ATT---------------------------------------------------------
------------------------------------------------------------
------------------------------------------------------------
------------------------------------------------------------
------------------------------------------------------------
------------ACC--------TT--GTGAAATTCCTTCTCCTGG--------------
----CTCA------------GAAGCTCCCCCAC---------------------------
------------------------------------------------------------
------------------------------------------------------------
--------------------T---------GAG----CACCTTGTG--------------
---------------------------AC-CCCCACCCC-TGCCCGCCAGAGAACAA-AC
CCC-TTTGACTGTAATTTTCCACTACCTATCCA-AATCCCATAA-----------AACG-
GCCCCACCC-C--TATCTCCCTTCACTGACTCTCTTTTCGGACTCAGCCTGCCTGCACCC
AGGTG-------A-TTAGAAAGCTTTATTGCTCACACAAAGCCTG--TTT--GGTGGTCT
CTTCACATGGATGCGCGTG-----A----
>LTR7o_chr6_78091529_78091959_weakenh_SOLO_7old____chr6_7809152978091959____1362
-GTCAGGCCTATGAGCCCAAG-----------------------C---------------
-----------------------------------------------------CTGCATT
TATATATCCAGATGGC------------------------------------CTGAAGCA
AGT--GAAGAATCACAAAAGAAGTGAAAATGGCC--------------------------
------------------GGTTCCTGCCTTAACTGAT-----------------------
---G--------------------------------------------------------
----------------------------------------------------------AC
ATT---------------------------------------------------------
------------------------------------------------------------
------------------------------------------------------------
------------------------------------------------------------
------------------------------------------------------------
------------ACC--------TT--GTGAAATTCCTTCTCCTGG--------------
----CTCA------------GAAGTTCCCCCAC---------------------------
------------------------------------------------------------
------------------------------------------------------------
--------------------T---------GAG----CACCTTGTG--------------
---------------------------AC-CCCCGCCCC-TGCCCGCAAGAGAACAA-CC
CCC-TTTGACTGTAATTTTCCACTACCTACCCA-AATCCTATAA-----------AACG-
GCCACACCC-C--TATCTCTCTTCACTGA--CTCTTTTCGGACTCAGCCGGCCTGTACCC
AGGTG-------A-TTAGAAAGCTTTATTGCTCACACAAAGCCTG--TTT--GGTGGTAT
CTTCACATGGATGCATGTG-----A----
>LTR7o_chr10_64506820_64507214_weakenh_SOLO_7old____chr10_6450682064507214____1366
-GTCAGGCCTCTGAGCCCAAG-----------------------C---------------
-----------------------------------------------------CTGCATG
TATACATCCAGATGGC------------------------------------CTGAAGCA
AGT--GAAGAATCACAAAAGAAGTGAAAATGGCC--------------------------
------------------GGTTCCTGCCTTAACTAAT-----------------------
---G--------------------------------------------------------
----------------------------------------------------------AC
ATT---------------------------------------------------------
------------------------------------------------------------
------------------------------------------------------------
------------------------------------------------------------
------------------------------------------------------------
------------ACC--------TT--GTGAAATTCCTTCTCCTGG--------------
----CTCA------------GAAGCTCCCCCAC---------------------------
------------------------------------------------------------
------------------------------------------------------------
--------------------T---------GAG----CACCTTATG--------------
---------------------------AC-CCCCACCCC-TGCCCACCAGAGAACAA-CC
CCC-TTTGACTGTAATTTTCCACTACCTACCCA-AATCCTATAA-----------AACG-
GCCCCACCC-C--TGTCTCCTTTCCCAGACTCTCTTTTCGGACTCAGCCAGCCTGCACCC
AGGTG-------A-TTAGAAAGCTGTATTGCTCACACAAAGCCTG--TTT--GTTGGTCT
CTTCACACGGATGCATGTG-----A----
>LTR7o_chr4_186241956186247584_1674_ZNF534_KAP1_k4me3_TSS_NANOG_SMAD11_wanghigh_chimeric_GRO2of7__chr4_186247217186247584___1366
TGTCAGGCCTCTGGGCCCAAG-----------------------C---------------
-----------------------------------------------------CTACATG
CATACATCCAGATGGC------------------------------------CTGAAGTA
ACT--GAAGAATGACAAAAGAAGTGAAAATGGCC--------------------------
------------------GGTTCCTGCCTTAACTGAT-----------------------
---G--------------------------------------------------------
----------------------------------------------------------AC
GTT---------------------------------------------------------
------------------------------------------------------------
------------------------------------------------------------
------------------------------------------------------------
------------------------------------------------------------
------------ACC--------TT--GTGAAATTCCTTCTCCTGG--------------
----CTCA------------GAAGCTCCCCCAC---------------------------
------------------------------------------------------------
------------------------------------------------------------
--------------------T---------GAG----CACCTTGTG--------------
---------------------------AC-CCCCACCCC-TGCCCGCCAGAGAACAA-CC
CCC-TTTGACTGTAATTTTCCACTACCTACCCA-AATCCTATAA-----------AACG-
TCCCCACCC-C--TATCTCCCTTCACTGACTCTCTTTTTGGACTCAGCCCGCCTGCACCC
AGGTG-------A-TTAAAAAGCTTTCTTGCTCACACAAAGCCTG--TTT--GGTGGTCT
CTTCGCATGGACACACGTG-----A----
>LTR7o_chr12_61587106_61592931_1650_ZNF534_KAP1_EncodeRepressed_GRO4of7_7old____chr12_6158710661587480____1374
-GTCAGGCCTCTGGTCCCAAG-----------------------C---------------
-----------------------------------------------------CTGCACA
TATACATCCAGATGGC------------------------------------CTGAAGTA
ACT--GAAGAATGACAAAAGAAGTGAAAATGGTC--------------------------
------------------GGTTCCTGCCTTAACTGAT-----------------------
---G--------------------------------------------------------
----------------------------------------------------------AC
ATT---------------------------------------------------------
------------------------------------------------------------
------------------------------------------------------------
------------------------------------------------------------
------------------------------------------------------------
------------ACC--------TT--GTGAAATACCTTCTCCTGG--------------
----CTCA------------AAAGCTCCCCCAC---------------------------
------------------------------------------------------------
------------------------------------------------------------
--------------------T---------GAG----CACCTTGTG--------------
---------------------------AC-CCCCACACC-TGCCAGCCAGAGAATAA-CT
CCC-TTTTACTATACTTTTCCACTACCTACCCA-AATCCTATAA-----------AACG-
GTCTCACCC-C--TATCTCCCTTTGCTGACTCTCTTTTCAGACTCAGCCCGCCTGCACCC
AGGTG-------A-TTAAAAAGGTTTATTGCTCACACAAAGCCTG--TTT--GGTGATCT
CTTCACACGGATGCAGGTG-----A----
>LTR7o_chr22_35227631_35228005_weakenh_SOLO_7old____chr22_3522763135228005____1364
-GTCAGGCCTCTGGGCCCAAG-----------------------A---------------
-----------------------------------------------------CTGCACA
TACATATCCAGATGGC------------------------------------CTGAAGTA
ACT--GAAGAATGACAAAAGAAGTGAAAATGGCC--------------------------
------------------TATACCTGCCTTAACTGAT-----------------------
---G--------------------------------------------------------
----------------------------------------------------------AC
ATT---------------------------------------------------------
------------------------------------------------------------
------------------------------------------------------------
------------------------------------------------------------
------------------------------------------------------------
------------ACC--------TT--GTGAAATTCCTTCTCCTGG--------------
----CTCA------------AAAGCTCCCCCAC---------------------------
------------------------------------------------------------
------------------------------------------------------------
--------------------T---------GAG----CACCTTGTG--------------
---------------------------AC-CCCCACCCC-TGCCAGACAGAGAACAA-CC
CCC-TTTGACTGTAATTTTCCACTACCTACTCC-ACTCCTATAA-----------AACG-
GCCCCACCC-C--TATCTCCCTTTGCTGACTCTCTTTTCGGACTCAGCCCACCTGCACCC
AGGTG-------A-TTAAAAAGCTTTATTGCTCACACAAAGCCTG--TTT--GGTGGTCT
CTTCACAGGGACACACATG-----A----
>LTR7o_chr15_35245893_35246256_weakenh_SOLO_SMAD11_7old____chr15_3524589335246256____1363
-GTCAGGCCTCTGGGCCCAAG-----------------------C---------------
-----------------------------------------------------CTGCACG
TATACATCCAGATGGC------------------------------------CTGAAGTA
ACT--GAAGAATGACAAAAGAAGTGAAAATGGCC--------------------------
------------------GGTTCCTGCCTTAACTGAT-----------------------
---G--------------------------------------------------------
----------------------------------------------------------AC
ATT---------------------------------------------------------
------------------------------------------------------------
------------------------------------------------------------
------------------------------------------------------------
------------------------------------------------------------
------------ACC--------TT--GTGAAATTCCTTCTCCTGG--------------
----CTCA------------GAAGCTCCCCCAC---------------------------
------------------------------------------------------------
------------------------------------------------------------
--------------------T---------GAG----CACCTTGTG--------------
---------------------------AC-CCCTGCCCC-TGCCAGCCAGAGAACAA--C
CCC-TTTGACTGTAATTTTCCTTTACCTACCCA-AATCCTATAA-----------AACG-
GCCCCACCC-C--TATCTCCCTTTGCTGACTCTCTTTTCGGACTCAGCCCACCTGCACCC
AGGTG-------A-TTAAAAAGCTTTACTGCTCACACAAAGCGTG--TTT--GGTGGGCT
CTTCACAGGGACGCACGTG-----A----
>LTR7o_chr14_9355939293564970_5509_1_EncodeTxn_GRO2of7__chr14_9356457493564970___1396
TGTCAAGCCTCTGAGCCTAAG-----------------------C---------------
-----------------------------------------------------CTGCACG
TGTACATCCAGATGGC------------------------------------CTGAAGTA
ATT--GGA-AATTAAAAAAGAAGTGAAAATGGCC--------------------------
------------------GGCTCCTGCCTTAACTGAT-----------------------
---G--------------------------------------------------------
----------------------------------------------------------AC
ATT---------------------------------------------------------
------------------------------------------------------------
------------------------------------------------------------
------------------------------------------------------------
------------------------------------------------------------
------------ACC--------TT--GTGAAATTCCTTCTCCTGG--------------
----CTCA------------AAAGCTCCCCCAC---------------------------
------------------------------------------------------------
------------------------------------------------------------
--------------------T---------GAG----CACCTTGTG--------------
---------------------------AC-CCCCACCCC-TGCCAGCCAGAGAACAA-CC
TCC-TTTGACTGTAATTTTCCACTACCTACCCA-AATCCTATAA-----------AACG-
GCCCCACCC-C--TATCTCCCTTCGCTGACTCTCTTTCCAGACTCAGCCCGCCTGCACCC
AGGTG-------A-TTAAAAAGCTTTATTGCTCACACAAAGCCTG--TTT--GGTGGTCT
CTTCACATGGACGCGTGTG----------
>LTR7o_chr13_48004599_48005007_h3k27ac_EncodeTxn_SOLO_C_7old___chr13_4800459948005007___1364
TGTCAGGCCTCTGAGCCCAAG-----------------------T---------------
-----------------------------------------------------CTGCACG
TATTCATCCAGATGGC------------------------------------CTGAAGTA
ACT--GAAGATTCACAAAAGAAGTGAAAATGGCC--------------------------
------------------TGTTCCTGCCTTAACTGAT-----------------------
---G--------------------------------------------------------
----------------------------------------------------------AC
ATT---------------------------------------------------------
------------------------------------------------------------
------------------------------------------------------------
------------------------------------------------------------
------------------------------------------------------------
------------ACC--------TT--GTGAAATTCCTTCTCCTGG--------------
----CTCA------------GAACCTCCCCCAC---------------------------
------------------------------------------------------------
------------------------------------------------------------
--------------------T---------GAG----CACCTTGTG--------------
---------------------------AC-CCCCACCCC-AGCCTGCCAGAGAACAA-CA
CCC-TTTGACTGTAATTTTGCTTTACCTACCCA-AATCCTATAA-----------AACG-
GCCCCACCC-C--TATTTCCCTTTGCTGACTCTCTTTTCCGACTCAGCCCGCCTGCACCC
AGGTG-------A-TTAAAAAGCTTTATTGCTCACACAAAGTGAG--TTT--GGTGGTCT
CTTCACATGGACGCGTGTG----------
>LTR7o_chrY_11896309_11896674_SOLO_C_7old___chrY_1189630911896674___1364
TGTCAGGCCTCTGAGCCCAAG-----------------------C---------------
-----------------------------------------------------CTGCACT
TATACAACCAGGTGGC------------------------------------CTGAAGCA
AGT--GAAGAATCACAAAAGAGATGAAAATGGCC--------------------------
------------------AGTTCCTGCCTTAACTGAT-----------------------
---G--------------------------------------------------------
----------------------------------------------------------AC
ATT---------------------------------------------------------
------------------------------------------------------------
------------------------------------------------------------
------------------------------------------------------------
------------------------------------------------------------
------------ACC--------TT--GTGAAACTCCTTCTCCTGG--------------
----TTCA------------GAGGCTCCCCCAC---------------------------
------------------------------------------------------------
------------------------------------------------------------
--------------------T---------GAG----CACCTGGTG--------------
---------------------------AC-CCCCACCCC-TGCCTGCCAGAGAACAA-CA
CCC-TTTGACTGTAATTTTGCATTACCTACCCA-AATCCTATAA-----------AACA-
GCCCCACCC-C---ATCTCCCTTCACTGACTCTCTTTTCAGACTCAGCCCGCCTGCACCC
AGGTG-------G-TTAAAAAGCTTTATTGCTAACACAAAGTCTG--TTT--GGTGGTCT
CTTCACATGGATGCACATG-----A----
>LTR7o_chrX_34229994_34230359_EncodeTxn_SOLO_C_7old___chrX_3422999434230359___1364
TGTCAGGCCTCTGAGCCCAAG-----------------------C---------------
-----------------------------------------------------CTGCACC
TACACATCCAGATGGC------------------------------------CTGAAGCA
AGT--GAAGAATCACAAAAGAAGTGAAAATGGCC--------------------------
------------------GGTTCCTGCCTTAACCGAT-----------------------
---G--------------------------------------------------------
----------------------------------------------------------AC
ATT---------------------------------------------------------
------------------------------------------------------------
------------------------------------------------------------
------------------------------------------------------------
------------------------------------------------------------
------------ACC--------TT--GTGAAATTCCTTCTCCTGG--------------
----CTCA------------TAAGCTCCCCCAC---------------------------
------------------------------------------------------------
------------------------------------------------------------
--------------------T---------GAG----CACCTTGTG--------------
---------------------------AC-CCCCACCCC-TGCC-GCCAGAGAACAA-CC
CCC-TTTGACTGTAATTTTCCATTACCTACCCA-AATCCTATAA-----------AACG-
GCCCCACCT-C--TATCTCCCTTCGTTGACTCTCTTTTCGGACTCAGCCTGCCTGCACCC
AGGTG-------A-TTAAAAAGCTTTCTTGCTCACACAAAGCCAG--TTT--GGTGGTCT
CTTCACATGGACGCACGTG-----A----
>LTR7C_chr10_Sltr_147__chr10_5582326855823691_+_
-ATCAGGCCTCTGAGCCCAAG-----------------------C---------------
-----------------------------------------------------CTGCACG
TATATATCCAGATGGC------------------------------------CTGAAGCA
ACT--GAAGAATCACAAAAGAAGTGAAAATGGCC--------------------------
------------------GGTTCCTGCCTTAACTGAT-----------------------
---G--------------------------------------------------------
----------------------------------------------------------AC
ATT---------------------------------------------------------
------------------------------------------------------------
------------------------------------------------------------
------------------------------------------------------------
------------------------------------------------------------
------------CCT--------TT--GTGAAATTCCTTCTCCT-G--------------
----CTCA------------GAAGCTCCCC-AC---------------------------
------------------------------------------------------------
------------------------------------------------------------
--------------------C---------AAG----CACCTTGTA--------------
---------------------------AC-CCCTGCCCC-TGCCCGCAAGAGAAAAA-CC
CCT-TTTGACTGTAATTTTCCACTACCCACCCA-AATCCTATAA-----------AACT-
GCCACACCC-C--TATCTCC-CTTGCTGACTCTCTTTTCGGACTCAACCCTCCTGCAGCC
GGGTG-------A-TTAAAAAGCTTTATTGGTCACACAAAGCCTG--TTT--GGTGGTCT
CTTCACACGGACCCGCATG-----ACA--
>LTR7o_chr3_168833139_168833877_EncodeTxn_SOLO_C_7old___chr3_168833506168833877___1316
TGTCAGGCCTCTGAGCCCAAG-----------------------C---------------
-----------------------------------------------------CTGCACG
TATACACCCAGATGGC------------------------------------CTGAAGCA
ACT--GAAGAATCACAGAAGAAGTGAAAATGGCC--------------------------
------------------AGTTCCTGCCTTAACTGAT-----------------------
---G--------------------------------------------------------
----------------------------------------------------------AC
ATT---------------------------------------------------------
------------------------------------------------------------
------------------------------------------------------------
------------------------------------------------------------
------------------------------------------------------------
------------CCT--------TG--GTGAAATTCCTTCTCTC-G--------------
----CTCA------------GAAGCTCCCC-AC---------------------------
------------------------------------------------------------
------------------------------------------------------------
--------------------C---------GAG----CACCTTGTG--------------
---------------------------AC-CCCTGCCCC-TGCCCGCAAGAGAAAAA-CC
CCC-TTTGACTGTAATTTTCCACTACTCACCCA-AATCCTGTAA-----------AACT-
GCCCCACCC-C--TATCTTC-CTTGCTGGCTCTCTTTTCAGCCTCAGCCCACCTGCACCC
AGGTG-------A-TTAAAAAGCTTTATTG------------------------------
-----------------------------
>LTR7o_chr1_115509141_115515447_2564_1_EncodeTxn_GRO4of7_C_7old___chr1_115515029115515447___1363
TGTCAGGCCTCTGAGCCCAAG-----------------------T---------------
-----------------------------------------------------CTGCACG
TATACATCCAGATGGT------------------------------------GTGAAGCC
ACT--GAAGAATCACAAAAGAAGTGAAAATGGCT--------------------------
------------------GGTTTCTGCGTTAACCGAT-----------------------
---G--------------------------------------------------------
----------------------------------------------------------AC
ATT---------------------------------------------------------
------------------------------------------------------------
------------------------------------------------------------
------------------------------------------------------------
------------------------------------------------------------
------------ACT--------TT--GTGAAATTCCTTTTCTG-G--------------
----CTCA------------GAAACTCCCC-AC---------------------------
------------------------------------------------------------
------------------------------------------------------------
--------------------C---------CAG----TACCTTGTG--------------
---------------------------AC-CCCTGCCCC-TGCCTGCAAGAGAAAAA-CC
CCC-TTTGACTGTAATTTTCCACTACCCACCCA-AATCCTATAA-----------AACT-
GCCCCACCC-C--TATCTCC-CTTGCTGACTCTCTTTTTGGACTCAGCCCACCTGCACCC
AGGTG-------A-TTAAAAAGGTTTATTGCTCACACAAAGCCTG--TTT--GGTGGTCT
CTTCACTTGGACACATGTG-----AC---
>LTR7o_chr19_20359172_20359555_h3k27ac_EncodeRepressed_SOLO_7old____chr19_2035917220359555____1383
--TCAGGCCTCTGAGCCCAAG-----------------------CT--------------
--------AAGTCATTGTATCCCCTGTGAT-----------------------TTGCACG
TATACATCCAGATGGC------------------------------------CTGAAGCA
AGT--GAAGAATCACAAAAGA---GAAAATGGCC--------------------------
------------------GGTTCCTGCCTTAACTGGT-----------------------
---G--------------------------------------------------------
----------------------------------------------------------AC
ATT---------------------------------------------------------
------------------------------------------------------------
------------------------------------------------------------
------------------------------------------------------------
------------------------------------------------------------
------------ATC--------TT--GTGAAATTCCTTCTCTTCG--------------
----TTCA------------GAGGCTTCCCAAC---------------------------
------------------------------------------------------------
------------------------------------------------------------
--------------------T---------GAG----CACCTTGTT--------------
---------------------------AC-CCCCGCCCC-TGCCCACAAGAGAAAAA-CC
CCC-TTTGACTGTAATTTTCCACTACCCACCCA-AATCCTATAA-----------AATG-
GCCCCACCC-C--TATCTCCTTTTGCTGACTCCATTTTCAGACGCAGCCCACCTGAACCC
AGGTG-------A-TTAAAAAGCTTTATTGCTCACACAAAGCCTG--TTT--GGTGGTCT
CTTCACATGGACGCATGTG-----A----
>LTR7o_chrX_116924988_116925422_EncodeRepressed_SOLO_C_proto7bc___chrX_116924988116925422___1433
TGTCAGGCCTCTGAGCCCACG-----------------------CT--------------
--------AAGTCATCATATCCCTTGTGAC-----------------------CTGCACA
AATACATCCAGATGGC------------------------------------CTGAAGCA
AGT--GAAGAATCACAAAAGAAGTGAAAATGGCT--------------------------
------------------GGTTCCCGCCTTAACTGGT-----------------------
---G--------------------------------------------------------
----------------------------------------------------------AC
ATT---------------------------------------------------------
------------------------------------------------------------
------------------------------------------------------------
------------------------------------------------------------
------------------------------------------------------------
------------ACC--------TT--GTGAAATTCCTTATCCTGG--------------
----CTCA------------GAAGCTCCCCCAC---------------------------
------------------------------------------------------------
------------------------------------------------------------
--------------------T---------GTG----CACCCTGTG--------------
---------------------------AC-CCCCACCCC-TGCCTGCAGGAGAAAAA-CC
CCC-TTTGACTGTAATTTTCCACTACCCACCCA-AAGCCTATAA-----------AATG-
GCCACAACC-C--TATCTCCCTTTACTGACACTCTTTTCATACTCATCCCACCTGCACCG
AGGTG-------A-TTAAAAAGCTTTATTGCTCACCCAAAGCCTG--TTT--CGTGGTCT
CTTCACAGGGACATGTGTG-----AC---
>LTR7o_chr17_60384972_60385404_h3k27ac_enh_SOLO_44108_SMAD11_proto7bc____chr17_6038497260385404____1365
-GTCAGGCCTCTGAGCCCAAG---------------------------------------
-----------------------------C-----------------------CTGCACA
-ATACATTCAGATGGC------------------------------------CTGAAGCA
ACT--GAAGAATCACAAAAGAAGTGAAAATGGCA--------------------------
------------------GGTTCCTGCCTTAACCGAT-----------------------
---G--------------------------------------------------------
----------------------------------------------------------AC
ATT---------------------------------------------------------
------------------------------------------------------------
------------------------------------------------------------
------------------------------------------------------------
------------------------------------------------------------
------------ACT--------TT--GTGAAATTCCTTCTCCTGG--------------
----CTCA------------GAAGCTCCCCCAC---------------------------
------------------------------------------------------------
------------------------------------------------------------
--------------------T---------GGG----CACCTCGTG--------------
---------------------------AC-CCCCGCCCC-TGCCTGCAAGAGAAAAA-CC
CCC-TTTGACTGTAATTTTCCACTACCCACCCA-AATCCTATAA-----------AACA-
GCCCCATCC-C--TATCTCCCTTCGCTGACTTTCTTTTTGGACTCAGCCCGCCTGCACCC
AGGTG-------A-TTAAAAACCTTCATTGCTCACACAAAGTCTG--TTT--GGTGGTCT
CTTCACATGGACGCGCATG-----ACA--
>LTR7o_chrX_149682989_149683399_h3k27ac_EncodeTxn_SOLO_proto7bc____chrX_149682989149683399____1366
-GTCAGGCCTCTGAGCCCAAG---------------------------------------
-----------------------------C-----------------------CTGCACA
TATACATTCAGATGGC------------------------------------CTAAAGCA
AGT--GAAGAATCACAAAAGAAGTGAAAATGGCT--------------------------
------------------GGTTCCTGCCTTAACTGAT-----------------------
---G--------------------------------------------------------
----------------------------------------------------------AC
ATT---------------------------------------------------------
------------------------------------------------------------
------------------------------------------------------------
------------------------------------------------------------
------------------------------------------------------------
------------ACC--------TT--GTGAAATTCCTTCTCCTGG--------------
----CTCA------------GAAGCTGCCCCAC---------------------------
------------------------------------------------------------
------------------------------------------------------------
--------------------T---------GAG----CACCCTGTG--------------
---------------------------AC-CCCCGCCCC-TGCCTGCAAGAGAAAAC-CC
CCC-TTTGACTGTAATTTTCCACTACCCACCAA-AATCCTATAA-----------AACT-
GCCCCACCC-C--TATCTCCCTTCGCTTACTCTCTTTTTGGAGTCAGCCCGCCTGCACCC
AGGTG-------A-TTAAAAAGCTTTATTGCTCACACAAAGCCTG--TTT--GGTGGTCT
TTTCACATGGATACGCGTG-----ACA--
>LTR7o_chr10_26352429_26352861_EncodeRepressed_SOLO_7old____chr10_2635242926352861____1432
-GTCAGGCCTCTGAGCCCAAG-----------------------CT--------------
--------AAGCCATCATATTCCCTGTGAC-----------------------CTGCACG
TATACATCCAGATGGC------------------------------------CTGAAGCA
ACT--GAAGACTCACAAAAGAAGTGAAAATGGCT--------------------------
------------------GATTCCTGCCTTAACTGAT-----------------------
---G--------------------------------------------------------
----------------------------------------------------------AC
ATT---------------------------------------------------------
------------------------------------------------------------
------------------------------------------------------------
------------------------------------------------------------
------------------------------------------------------------
------------ACC--------TT--GTGAAATTCCTTCTTCTGG--------------
----CTCA------------GAAGCTCCCCAAC---------------------------
------------------------------------------------------------
------------------------------------------------------------
--------------------T---------GAG----CACCTGGTG--------------
---------------------------AC-CCCCGCCCC-TGCCCACAAGAGAAAAA-CC
CCC-TTTGACTGTAATTTTCCACTACCCACCCA-AATCCTATAA-----------AATT-
GCCCCACCC-C--TATCTTCCTT-GCTGACTCTCTTTTTGGACTCAGCCTGCCTGCACCC
AGGTG-------A-TTAAAAAGCTTTATTGCTTATACAAAGCCTG--TTT--GGTGGTCT
CTTCACATGGACGCACATG-----ACA--
>LTR7o_chr7_109641708_109647640_1648_ZNF534_EncodeTxn_GRO1of7_C_proto7bc___chr7_109647164109647640___1432
TGTCAGGCCTCTGAGCCCAAG-----------------------CT--------------
--------AAACCATCATATCCCCTGTGAC-----------------------CTGCACG
TACACATCCAGATGGC------------------------------------CTGAAGCA
ACT--GAAGAATCGCAAAAGAAGTGATAATGGCT--------------------------
------------------GGTGTCTGCCTTAACTGAT-----------------------
---G--------------------------------------------------------
----------------------------------------------------------AC
ATT---------------------------------------------------------
------------------------------------------------------------
------------------------------------------------------------
------------------------------------------------------------
------------------------------------------------------------
------------ACC--------TT--GTGAAATTCCTTCTCCTGA--------------
----CTCA------------GAAGCTCCCCCAC---------------------------
------------------------------------------------------------
------------------------------------------------------------
--------------------T---------AAG----CACCTTGTG--------------
---------------------------AC-CCCTGCCCC-TCCCCACAAGAGAACAA-CC
CCC-TTTGACTGTAATTTTCCACTACCCACCCA-AATCCTATAA-----------AATG-
GCCCCATAC-C--TGTCTCCCTTTGCTGACTCTCTTTTTGGACTT-GCTCGCCTGCACCC
AAGTA-------T-TTAAAAAGCTTTTTTGCTCATACAAAGCCTG--TTT--GGTGGTCT
CTTCACATGGACATGTGTG-----AC---
>LTR7o_chrX_67985334_67985767_EncodeRepressed_SOLO_C_7old___chrX_6798533467985767___1366
TGTCAGGCCTCTGAGCCCAAG-----------------------C---------------
-----------------------------------------------------TTGCAGG
TATACATCCAGATGGC------------------------------------CTGAAGCA
ACT--GAAGGATCACAAAAGAAGTGAAAATAGCC--------------------------
------------------ATTTCCTGCCTTAACTGAT-----------------------
---G--------------------------------------------------------
----------------------------------------------------------AC
ACT---------------------------------------------------------
------------------------------------------------------------
------------------------------------------------------------
------------------------------------------------------------
------------------------------------------------------------
------------ACA--------TT--GTGAAATTCCTTCTCCTGG--------------
----CTCA------------GAAGCTCCCCAAC---------------------------
------------------------------------------------------------
------------------------------------------------------------
--------------------T---------GAG----CACCTTGTG--------------
---------------------------AC-CCCTGCCCC-TGCCCACAAGAGAACAA-CC
CCC-TTTGAGTGTAATTTTCCACTACCTACCCA-AATCCTATAA-----------AACG-
GCCCCACCC-C--TATCTCCCTTCGCTGACTCCTTTTTCGAACACAGCCTGCCTGCACCC
AGGTG-------A-TTAAAAAGCTTTATTGCTGACACAAAGCCTC--TTT--GGTGGTCT
CTTCACATGGACGTCTGTG-----AC---
>LTR7o_chr11_80700042_80700400_EncodeRepressed_SOLO_KLF4_7old____chr11_8070004280700400____1349
-GTCAGGCCTCTGAGCCCAAG-----------------------C---------------
-----------------------------------------------------CTGCACG
TATACATCCAGATGGC------------------------------------CTGAGGCA
ACT--GAAGAATCATAAAAGAAGTGAAAATGGCC--------------------------
------------------TGTTCCTGTCTTAACTGAT-----------------------
---G--------------------------------------------------------
----------------------------------------------------------AC
ATT---------------------------------------------------------
------------------------------------------------------------
------------------------------------------------------------
------------------------------------------------------------
------------------------------------------------------------
------------ATC--------TT--GTGAAATTCCTTCTCCTGG--------------
----CTCA------------GAAGCTCCCCAGC---------------------------
------------------------------------------------------------
------------------------------------------------------------
--------------------T---------GAG----CACCTTGTG--------------
---------------------------AC-CCCCGCCCC-TGCCCACAAGAGAACAA-CC
CCC-TTCGACTGTAATTTTCCACTACCCACCCA-AATCCTATAA-----------AACT-
GCCCCACCC-C---ATCTCCCTTTGCTGACTGCTTTTTTGA----------------CCC
AGGTG-------A-TTCAAAAGCTTTATTGCTCACACAAAGCCTG--TTT--GGTGGTCT
CTTCACATGGACGTGCGTG-----ACA--
>LTR7o_chr3_67037862_67044184_2732_ZNF534_EncodeTxn_GRO5of7_GRO6of7_GRO7of7_C_proto7bc___chr3_6704375167044184___1433
TGTCAGGCCTCTGAGCCCAAG-----------------------CT--------------
--------AAGCCATCGTATCCCCTGTGAC-----------------------CTGCACA
TATATACCCAGAAGGC------------------------------------CTGAAGCA
AGT--GAAGAATCACAAAAGAAGTGAAAATGGCC--------------------------
------------------GGTTCCTGCCTTAACTGAT-----------------------
---G--------------------------------------------------------
----------------------------------------------------------AC
ATT--------------------------------------------CCACCATTGTGAT
TTGTTTCTGCGCCACCTTAACTGAGCGATTA-----------------------------
------------------------------------------------------------
------------------------------------------------------------
------------------------------------------------------------
------------ATC--------TT--GTGAAATTCCTTCTCCTGG--------------
----CCCA------------GAAGCTCCCCCAC---------------------------
------------------------------------------------------------
------------------------------------------------------------
--------------------T---------GAG----CACCTTGTG--------------
---------------------------AC-CCCCGCCCC-TGCCTGCAAGAGAAAAA-CC
CCC-TTTGACTGTAATTTTCCACTACCGACCCA-AATCCTATAA-----------AATG-
GCCCCACCC-C--TATCTCCCTTTGCTGACTCTCTTTTCGGACTCAGCCTGCCTGCACCC
AGGTG-------A-TTAAAAAGCTTTATTGCTCACACAAAGCCTG--TTT--GATAGTCT
CTTCACACGGACGTGCATG-----AC---
>LTR7o_chr14_87253862_87254296_EncodeRepressed_SOLO_proto7bc____chr14_8725386287254296____1431
-GTCAGGCCTCTGAGCCCAAG-----------------------CT--------------
--------AAACCATCGTATGCCCTGTGAC-----------------------CTGCATA
TATATGTCCAGATGGC------------------------------------CTGAAGCA
AGT--GAAGAATCACAAAAGAAGTGAAAATGGCC--------------------------
------------------TGTTCCTGCCTTAACTGAT-----------------------
---G--------------------------------------------------------
----------------------------------------------------------AC
ATT--------------------------------------------CCACCATTGTGAT
TTGTTTCTGCCCCACCTTAACTCAGCGATTA-----------------------------
------------------------------------------------------------
------------------------------------------------------------
------------------------------------------------------------
------------ACC--------TT--GTGAAATTCCTTCTCCTGG--------------
----CTCA------------GAAGCTCCCCCAC---------------------------
------------------------------------------------------------
------------------------------------------------------------
--------------------T---------GAG----CACCTCGTG--------------
---------------------------AC-CCCCACCCC-TGCCCACAAGAGAAAAA-CC
CCC-TTTGATTGTAATTTTCCACTACCCACCCA-AATCCTATAA-----------AATG-
GCCCCACCC-C--TATCTCCCTTTGCTGACTCTCTTTTTGGTCTCAGCCCGCCTGCACCC
AGGTG-------A-TTAAAAAGCTTTATTGCTCACACAAAGCCTG--TTT--GGTGGTCT
CTTCACATGGACGTGCATG-----A----
>LTR7o_chr1_10416523_10416951_EncodeTxn_SOLO_C_proto7bc___chr1_1041652310416951___1427
TGTCAGGCCTCTGAGCCCAAG-----------------------CT--------------
--------AAACTATCATATCCCCTGTGAC-----------------------CTGCATG
TATACATCCAGATGGC------------------------------------CTGAAGCA
AGT--GAAGAATCACAAAAGAAGTGAAAATGGCT--------------------------
------------------GGTTCCTGCCTTTACTGAT-----------------------
---G--------------------------------------------------------
----------------------------------------------------------AC
ATT--------------------------------------------CCACCATTGTGAT
TTGTTCCTGCCCCACCTTAACTGAGCGATTA-----------------------------
------------------------------------------------------------
------------------------------------------------------------
------------------------------------------------------------
------------ACC--------TT--GTGACATTCCTTCTCCTGG--------------
----CTCA------------GAACCTCCCCAAC---------------------------
------------------------------------------------------------
------------------------------------------------------------
--------------------T---------GAG----CACCTTGTG--------------
---------------------------AC-CCCCGGCCC-TGCCCGTAAGAGAAAAA-CC
CCC-TTTGACTGTAATTTTCCACTACCTGCCCA-AATCCTATAA-----------AATG-
GCCCCACCC-C--TATCTCCCTTCGCTGACTCTT----CGGACTCAACCTGCCTGCACCC
AGGTG-------A-TTAAAAAGCTTTATTGCTCACACAAAGCCTG--TTT--GGTGGTCT
TTTCACACGGATGCGCATG----------
>LTR7o_chr19_23025568_23026001_EncodeRepressed_SOLO_C_proto7bc___chr19_2302556823026001___1433
TGTCAGGCCTCTGAGCCCAAG-----------------------CT--------------
--------AAGCCATGATATCCCCTGTGAC-----------------------CTGCAGG
AATACATGCGGATGGC------------------------------------CTGAAGCA
AGT--GAAGAATCACAAAAGAAGTGAAAATTGCT--------------------------
------------------GGTTCCTGCCTTAACTGAT-----------------------
---G--------------------------------------------------------
----------------------------------------------------------AC
ATT--------------------------------------------CCACCATTGTGAT
TTGTTCCTGCCCCACCTTAACTGAGCCATTA-----------------------------
------------------------------------------------------------
------------------------------------------------------------
------------------------------------------------------------
------------ATG--------TT--GTGAAATTCCTTCTCCTGG--------------
----CTCA------------GAACCTCCCTCAC---------------------------
------------------------------------------------------------
------------------------------------------------------------
--------------------T---------GAG----CACCTTGTG--------------
---------------------------AC-CCCCACCCC-TGCCTGCAAGAGAAAAA-CC
CCC-TTTGACTGTAATTTTCCACTACCCGCCCA-AATCCTTTAA-----------AACG-
GCCCCACCC-C--TATCTCCCTTCGCTGACTCTTTTTTCGGACTCAGCCCGCTTGCACCC
AGGTG-------A-TTAAAAAGCTTTATTGCTTACACAAAGCCTG--TTT--GGTGGTCT
CTTCACGCGGTTGCGCATG-----AC---
>LTR7o_chr12_33087850_33090857_2215_ZNF534_EncodeRepressed_GRO4of7_C_proto7bc___chr12_3309042233090857___1431
TGTTAGGCCTCTGAGCCCAAG-----------------------CT--------------
--------TAGCCATCATATCCCCTGTGAC-----------------------CTGCATG
TATACATCCAGATGGC------------------------------------CTGAAGCA
AGT--GAAGAATCACAAAAGAAGTGAAAATGGCC--------------------------
------------------AGTTCCTGCCTTAACTGAT-----------------------
---G--------------------------------------------------------
----------------------------------------------------------AC
TTC--------------------------------------------CCACCATTGTGAT
TTGTTCCTGCCCCACCTTAACTGAGCGATTA-----------------------------
------------------------------------------------------------
------------------------------------------------------------
------------------------------------------------------------
------------AGC--------TT--GTGAGATTCCTTCTCCTGG--------------
----CTCA------------GAACCTTCCCCAC---------------------------
------------------------------------------------------------
------------------------------------------------------------
--------------------T---------GAG----CGCCTTGTG--------------
---------------------------AT-CCCCCCCCC-CACCTGCAAGAGAAAAA-CC
CCT-TTTGACTGTAATTTTCCACTATGCACCCA-AATCCTATAA-----------AACA-
GCCCCACCC-C--TATCTCCCTTTGCTGACTCTCTTTGCGAACTCAGCCCACCTGCACCC
AGGTG-------A-TTAAAAAGCTTTATTTATCACACAAAGCCTG--TTT--GGTGGTCT
CTTCACACGGACGCACATG----------
>LTR7o_chr1_57531052_57531483_EncodeRepressed_SOLO_proto7bc____chr1_5753105257531483____1431
-GTCAAGCCTCCGAGCCCAAG-----------------------CT--------------
--------AAGCCATCACATCCCCTGTGAC-----------------------CTGCATG
ACTACATCCAGATGGC------------------------------------CTGAAGCA
AGT--GAAGAATCACAAAAGAAGTGAAAATGGCC--------------------------
------------------GGTTCCTGCCTTAACTGAT-----------------------
---G--------------------------------------------------------
----------------------------------------------------------AC
ATT--------------------------------------------CCACCATTGTGAT
TTGTTCCTGCCCCACCTTAACTGAGCAATTA-----------------------------
------------------------------------------------------------
------------------------------------------------------------
------------------------------------------------------------
------------ACC--------TT--GTGAAATTCCTTCTCCTGG--------------
----CTCA------------GAAGCTCCCTCAC---------------------------
------------------------------------------------------------
------------------------------------------------------------
--------------------T---------GAA----CACCTTGTG--------------
---------------------------A--CCCCTGCCC-TGCCTGCAAGAGAAAAA-CC
CAC-TTTGATTGTAATTTTCCACTACCCACCGA-AATCCTATAA-----------AACT-
GCCCCACCC-C--TATCTTCC-TTGCTGACTCTCTTTTCTGACTCAGCCCACCTGCACCC
AGGTG-------A-TTAAAAAGCTTTATTGCTCACACAAAGCCTG--TTT--GGTGGTCT
CTTCACAGGGACACACATG-----ACA--
>LTR7o_chr12_83377187_83377620_EncodeRepressed_SOLO_proto7bc____chr12_8337718783377620____1433
-GTCAGGCCTCTGAGCCCAAG-----------------------CT--------------
--------AAGCCATCGTATCCCCTGTGAC-----------------------CTGGAAG
TATACATCCAGATGGC------------------------------------CTGAAGCA
AGT--GAAGAATCACAGAAGAAGTGAAAATGGCT--------------------------
------------------GGTTCCTGCCTTAACTGAT-----------------------
---G--------------------------------------------------------
----------------------------------------------------------AC
ATT--------------------------------------------CCACCATTGTGAT
TTGTTCCTGCCCCACCTTAACTGAGCAGTTA-----------------------------
------------------------------------------------------------
------------------------------------------------------------
------------------------------------------------------------
------------ACC--------TT--GTGAAATTCCTTCTCCTGG--------------
----CTCA------------GAACCTCCCCCAC---------------------------
------------------------------------------------------------
------------------------------------------------------------
--------------------T---------GAG----CACCTTGTG--------------
---------------------------AC-CCCCGCCCC-TGCCTGCAAGAGAAAAA-CC
CCC-TTTGACTGTAATTTTCCACTACCCACCCA-AATCCTATAA-----------AACG-
GCCCCACCC-C--TATCTCCCCTTGCTGACTCTCTTTTTGGACTCAGCTCACCTGCACCC
AGGTG-------A-TTAAAAAGCTTTATTGCTCACACAAAGCCTG--CTT--GGTGGTCT
CTTCACACAGATGCACATG-----ACA--
>LTR7o_chr3_175825245_175825677_h3k27ac_EncodeRepressed_SOLO_NANOG_C_proto7bc___chr3_175825245175825677___1432
TGTCAGGCCTCTGAGCCCAAG-----------------------CT--------------
--------AAGCCATCATATCCCCTGTGAC-----------------------CTGCATG
TATACATCCAGATGGC------------------------------------CTGCAGCA
AGT--GAAGAATCACAAAAGAAGTGAAAATGGCT--------------------------
------------------GATTCCTGCCTTAACTGAT-----------------------
---G--------------------------------------------------------
----------------------------------------------------------GC
ATT--------------------------------------------CTACCATTGTGAT
TTGTTCCTGTCCCATCTTAACTGAGCAATTA-----------------------------
------------------------------------------------------------
------------------------------------------------------------
------------------------------------------------------------
------------ACC--------TT--GTGAAATTCCTTCTCCTGG--------------
----CTCA------------GAAGCTCCCCCAC---------------------------
------------------------------------------------------------
------------------------------------------------------------
--------------------T---------GAG----CACCTTGTG--------------
---------------------------AC-CCCCGTCCC-TGCCTGCAAGAGAAAAA-CC
CCC-TTTGACTGTAATTTTCCACTGCCCACCCA-AATCCTATAA-----------AACT-
GCCCCACCC-C--TATCTTCCG-CGCTGACTCTCTTTTCGGACTCAGCCCGCCTGCATCC
AGGTG-------A-TTAAAAAGCTTTATTGCTCACACAAAGCCTG--TTT--GGTGCTCT
CTTCACAGGGACGTGTGTG-----AC---
>LTR7o_chr1_93830337_93837088_1908_KAP1_EncodeTxn_GRO5of7_GRO6of7_GRO7of7_proto7bc____chr1_9383033793830747____1410
-GTCAGGACTCTGAGCCCAAG---------------------------------------
-----------------------------C-----------------------CTGCATG
TATACATCCAGATGGC------------------------------------CTGAAGTA
ACT--GAAGAATCACAAAAGAAGTGAAAATGGCC--------------------------
------------------GGTTCCTGCCTTAACTGAT-----------------------
---G--------------------------------------------------------
----------------------------------------------------------AC
ATT--------------------------------------------CCACCATTGTGAT
TTGTTCCCGCCCCACCTTAACTGAGCGATTA-----------------------------
------------------------------------------------------------
------------------------------------------------------------
------------------------------------------------------------
------------ACC--------TT--GTGAAATTCCTGCTCCTGG--------------
----CTCA------------GAAGCTCCCCCAC---------------------------
------------------------------------------------------------
------------------------------------------------------------
--------------------T---------GAG----CATCTTCTG--------------
---------------------------AT-CCCCGCCCC-TGCCTCCAAGAGAAAAA-CC
CCC-TTTGACTACAATTTTCCACTACCCACCCA-AATCCTATAA-----------AATG-
GCCCCACCC-C--TATCTCCCTTCGCTGACTCTCTTTTCGGACTCAGCCCACCTGCACCC
ATGTG-------A-CTAAAAAGCTTTATTGCTCACACAAAGCCTG--TTT--GGTGGTCT
CTTCACACGGACGTGCGTC-----ACA--
>LTR7bc_chr2_20082562_20088123_2748_ZNF534_EncodeRepressed_GRO5of7_GRO6of7_GRO7of7_proto7bc____chr2_2008256220082996____1433
-GTCAGGCCTCTGAGCCCAAG-----------------------CT--------------
--------AAGCCATCATATCCCCTGTGAC-----------------------CTGCACA
TATACGTCCAGGTGGC------------------------------------CTGAAGCA
AGT--GAAGAATCACAATAGAAGTGAAAATGGCT--------------------------
------------------GGTTCCTGCCTTAACTGAT-----------------------
---G--------------------------------------------------------
----------------------------------------------------------AC
ATT--------------------------------------------CCATCATTGTGAT
TTGTTCCTGCCCCACCTTAACTGAGTGATTA-----------------------------
------------------------------------------------------------
------------------------------------------------------------
------------------------------------------------------------
------------ACC--------TT--GTGAAATTCCTTCTCCTGG--------------
----CTCA------------GAACCTCCCCAAC---------------------------
------------------------------------------------------------
------------------------------------------------------------
--------------------T---------GGG----CACCTTGTG--------------
---------------------------AC-CCCCACCCC-TGCCCGTAAGAGAAAAA-CC
CCC-TTCGACTGTAATTTTCCACTACCCACCCA-AATCCTATAA-----------AACA-
GCCCCACCC-C--TATCTCCCTTCACTGACTCTCTTTTTGGACTCAGCCTGCCTGCACCC
AGGTG-------A-CTAAAAAGCTTTATTGCTCACACAAAGCCTG--TTT--GGTGGTCT
CTTCACATGGACGCACGTC-----ACA--
>LTR7bc_chr1_233472809_233473242_EncodeTxn_SOLO_C_proto7bc___chr1_233472809233473242___1433
TGTCAGGCCTCTGAGCCCAGG-----------------------CT--------------
--------AAGCCATCATATCGCCTGTGAC-----------------------CTGCACG
TATACATCCAGACAGC------------------------------------CTGAAGCA
AGT--GAAGAATCACAAAAGAAGTGAAAATGGCC--------------------------
------------------GGTTCCTGGCTTAACTGAT-----------------------
---G--------------------------------------------------------
----------------------------------------------------------AC
ATT--------------------------------------------CCACCACTGTGAT
TTGTTCCTGCCCCACCTTAACTGAGCAATTA-----------------------------
------------------------------------------------------------
------------------------------------------------------------
------------------------------------------------------------
------------ACC--------TT--GTGAAATTCCTTCTCCTGG--------------
----CTCA------------GAACCTCCCCCAC---------------------------
------------------------------------------------------------
------------------------------------------------------------
--------------------T---------GAG----CACCTTGTG--------------
---------------------------AC-CGCTGTCCC-TGCCTGTAAGAGAAAAA-CC
CCC-TTTGACTGTGATTTTCCACTACCTACACA-AATCCTATAA-----------AACG-
TCCCCACCC-C--TGTCTCCCTTCACTGACTCTCTTTTTGGACTCAGCCCGCCTGCACCC
AGTTG-------A-CTAAAAAGCCTTATTGCTCACACAAAGCCTG--TTT--GGTGGTCT
CTTCACACAGACGCACGTG-----AC---
>LTR7bc_chr7_77339937_77345880_2355_ZNF90_KAP1_EncodeRepressed_GRO5of7_GRO6of7_GRO7of7_proto7bc____chr7_7733993777340369____1428
-GTCAGGCCTCTGAGCCCAAG-----------------------CT--------------
--------AAGCTATCATATCCCCTGTGAC-----------------------CTACACG
TATACATCCAGCTGGC------------------------------------CTGAAGGA
AGT--GAAGAATCACAAAAGAAGTGAAAATGGTC--------------------------
------------------GGTTCCTGCCTTAAATGAT-----------------------
---G--------------------------------------------------------
----------------------------------------------------------AC
ATT--------------------------------------------CCACCATTGTGAT
TTGTTTCTGCCCCATCTTAACTGAGCGATTA-----------------------------
------------------------------------------------------------
------------------------------------------------------------
------------------------------------------------------------
------------ACC--------TT--GTGAAATTCTTTCTCCTGG--------------
----CTCA------------GAAGCTCCCCGAC---------------------------
------------------------------------------------------------
------------------------------------------------------------
--------------------T---------GAG----CACCTTGTG--------------
---------------------------AC-ACACGCCCC-TGCCCATAAGACAA-AA-CC
CCC-TTTGACTGTAATTTTCCACTACCCACCCA-AATCCTATGA-----------AACA-
GTCCCACCC-C--TATCTCCTTTCGCTGACT--CTTTTTGGACTCAGCCCACCTGCACCC
AGGTG-------A-TTAAAAAGCTTTATTGCTCACACAAACCCTG--TTT--GGTGGTCT
CTTCACACAGACACACGTG-----A----
>LTR7o_chrY_12534185_12534551_SOLO_proto7bc____chrY_1253418512534551____1364
-GTCAGGCCTCTGAGCCCAAG---------------------------------------
-----------------------------C-----------------------CTGCACG
TATACATCCAGATGGC------------------------------------CTGAAGCA
AGT--GAAGAATCACAAAAGAAGTGAAAATGGCC--------------------------
------------------AGTACCTGCCTTAACTGAT-----------------------
---G--------------------------------------------------------
----------------------------------------------------------AC
ATT---------------------------------------------------------
------------------------------------------------------------
------------------------------------------------------------
------------------------------------------------------------
------------------------------------------------------------
------------ACC--------TT--GTGAAATTCCTTCTCCTGG--------------
----CTCA------------GAACCTCCCCCAC---------------------------
------------------------------------------------------------
------------------------------------------------------------
--------------------T---------GAG----CACCTTGTG--------------
---------------------------AC-CCCCATCCC-TGCCCACAAGAGAACAA-CC
CCT-TTTGACTGTAATTTTCCACTACCCACCCA-AATCCTATAA-----------AACA-
GCCCCACCC-C--TATCTCCCTTCACTGACTCTCTTTTCGGACTCAGCCCACGTGAACCC
AGGTG-------A-TTAAAAAGCTTTATTGCTCACACAAAGCCTG--TTT--GGCGGTCT
CTTCACAGAGACTCAAGTG-----A----
>LTR7o_chr8_92415773_92416204_EncodeRepressed_SOLO_proto7bc____chr8_9241577392416204____1431
-GTCAGGCCTCTGAGCCCAAG-----------------------CT--------------
--------AAGCCATCATGTCCCCTGTGAC-----------------------CTGCACG
TATACCTCCAGATGGC------------------------------------TTGAAGCA
AGT--GAAGAATCACGAAAGAAGTGAAAAAGGCC--------------------------
------------------GGTTCCTGCCTTAACTGAT-----------------------
---G--------------------------------------------------------
----------------------------------------------------------AC
ATT--------------------------------------------CCACCATTGTGAT
TTGTTTCTGCCCCACCTTAACTGAGCGATTA-----------------------------
------------------------------------------------------------
------------------------------------------------------------
------------------------------------------------------------
------------ACC--------TT--GTGAAATTCCTTCTCCTTG--------------
----CTCA------------GAAGCTCCCCCAC---------------------------
------------------------------------------------------------
------------------------------------------------------------
--------------------T---------GAG----CACCTTGTG--------------
---------------------------AC-CCCCGCCCC-TGCCCGAATGAGAACAA-CC
CCG-TTTGACTATAATTTTCCACTACCCACCCA-AATCCTATGA-----------AACA-
GCCCCACCC-C--TATCTCCCTTCACTGACTCTCTTTTCAGACTCAGCCCACCGGCACCC
AGGTG-------A-TTAAAAAGCTTTATTGCTCACACAAAGCCTG--TTT--GGTGGTCT
CTTCAAACGGACGAGCGTG-----A----
>LTR7o_chr4_97136992_97140080_2377_KAP1_EncodeRepressed_GRO4of7_C_proto7bc___chr4_9713967297140080___1408
TGTCAGGCCTCTGAACCCAAG-----------------------CC--------------
--------A----------------------------------------------GCCCG
TATACATCCAGATGGC------------------------------------CTGAAGCA
AGT--GAGGAATCACAAACGAAGTGAAAATGGCC--------------------------
------------------GTTTCCTGCTTTAACAGAT-----------------------
---A--------------------------------------------------------
----------------------------------------------------------AC
ATT--------------------------------------------CCACCATTGTGAT
TTGTTCCTGCCCCACCTAAACTGAGTGATTA-----------------------------
------------------------------------------------------------
------------------------------------------------------------
------------------------------------------------------------
------------ACC--------TT--GTGAAATTCCTTCTCCTGG--------------
----CTCA------------GAAGCTGCCCCAC---------------------------
------------------------------------------------------------
------------------------------------------------------------
--------------------T---------GAG----CACCTTGTG--------------
---------------------------AA-CCCTGCCAC-TGCCCGTAAGAGAACAA-CC
CCC-TTTGACTGTAATTTTCCACTACCCACCCA-AATCCTATAA-----------AGCA-
GCCCCACCC-C--TATCTCCCTTCACTGACTCTCTTTTCAGACTCAGCCTGCCTGCACCC
AGTTG-------A-TTAAAAAGCTTTATTGCTCACACGAAGCCTG--TTT--GGTGGTCT
CTTCACACGGACGCGCATG----------
>LTR7bc_chr6_67867628_67874456_1578_KAP1_EncodeTxn_GRO5of7_GRO6of7_GRO7of7_C_proto7bc___chr6_6787400967874456___1433
TGTCAGGCCTCTGAGCCCAAG-----------------------CT--------------
--------AAGCCATCATATCCCTTGCCAC-----------------------ATGCACA
TATACATCCAGATGGC------------------------------------CTGAAGCA
AAT--GAAGAATCACAAAAGAAGTGAAAATGGCC--------------------------
------------------GGTTCATGCCTTAACTGAT-----------------------
---A--------------------------------------------------------
----------------------------------------------------------AC
ATT--------------------------------------------CCACCATTGTGAT
TTGTTCCTGCCCCACCTTAATTGAGTGATTA-----------------------------
------------------------------------------------------------
------------------------------------------------------------
------------------------------------------------------------
------------ACC--------TT--GTGAAATTCCTTCTCCTGG--------------
----CTCA------------GAAGCTCCCCCAC---------------------------
------------------------------------------------------------
------------------------------------------------------------
--------------------T---------GAG----CACCTTGTG--------------
---------------------------AC-CCCTACCCC-TGCCTGCAAGAGAAAAA-TC
CCA-TTTGACTATAATTTTCCACTATCCACCCA-AATCCTATAA-----------AACG-
GCCCTACCC-C--TATCTCGCTTTGCTGACTCTCTTTTCAGACTCAGCTTGCCTGCACCC
AGGGG-------A-ATAAACAGCTTTATTGCTCACACAAAGCCTG--TTT--GGTGGGCT
CTTCACCTGGACGCACGTG-----AC---
>LTR7o_chr20_1727239_1733570_1901_1_EncodeTxn_GRO5of7_GRO6of7_GRO7of7_C_proto7bc___chr20_17331381733570___1432
TGTCAGGCCTCC-AGCCCAAG-----------------------CT--------------
--------CAGCCATCATATCCCCTGTGAC-----------------------CTGCATG
AATACATCCAGATGGC------------------------------------CTGAAGCA
AGT--GAAGAATCACAAAAGAAGTGAAAATGGCC--------------------------
------------------GGTGCCTGCCTTAATTGAT-----------------------
---G--------------------------------------------------------
----------------------------------------------------------AC
ACT--------------------------------------------CCACCATTGTGAT
TTATTCCTGCCCCACCTTAACTGGGTGATTA-----------------------------
------------------------------------------------------------
------------------------------------------------------------
------------------------------------------------------------
------------ACC--------TT--GTGAAATTCCTTCTCCTGC--------------
----CTCA------------GAAGCTCCCGCAC---------------------------
------------------------------------------------------------
------------------------------------------------------------
--------------------T---------GAG----CACCTTGTG--------------
---------------------------AC-CCCCACCCC-TGCCCACAAGAGAAAAA-CA
CCC-TTTGACTGTAATTTTCCACTACCCACCCA-AATCCTATGA-----------AATG-
GCCTCACCC-C--TATCTCCCTTTGCTGACTCTCTTTTCAGACTCAGCCTGCCTGCACCC
AGGTG-------A-TTAAAAAGCTTTATTGCTCACACAAAGACTG--TTT--AGTGGTCT
CTTCACATGGATGCACGTG-----AC---
>LTR7o_chr1_169683070_169688724_2532_ZNF534_KAP1_EncodeRepressed_GRO5of7_GRO6of7_GRO7of7_proto7bc____chr1_169683070169683479____1409
-GTCAGACCTCTGAGCCCAAG---------------------------------------
-----------------------------C-----------------------CTGCAGG
TATACACCCAGATGGC------------------------------------CTGAAGCA
AGT--GAAGAATCACAAAAGAACTGAAAATGGCC--------------------------
------------------GGTTCCTGCCTTAACTGAT-----------------------
---G--------------------------------------------------------
----------------------------------------------------------AC
ATT--------------------------------------------CCACCATTGTGAT
TTGTTCCTGCCCCACCTTGACTGAGGGATTA-----------------------------
------------------------------------------------------------
------------------------------------------------------------
------------------------------------------------------------
------------ACC--------TT--GTGAAATTCCTTCCCCTGG--------------
----CTCA------------GAAGCTCCCCGAC---------------------------
------------------------------------------------------------
------------------------------------------------------------
--------------------T---------GAG----TACCTTGTG--------------
---------------------------AC-CCCCACCCC-TGCCCACAAGTGAAAAA-CC
CCC-TTTGACTGTAATTTTCCACTACCCACCCA-AATCCTATAA-----------AACA-
GCCTCACCC-C--TATCTCCCTTCGCTGACTCTCTTTTCAGACTCAACCTGCCTGCACCT
AGGTG-------A-TTCAAAAGCTTTATTGCTCACACAAAGCCTG--TTT--GGTGGTCT
CTTCACACAGAC-CATGTG-----ACA--
>LTR7o_chr2_52075646_52076077_EncodeRepressed_SOLO_proto7bc____chr2_5207564652076077____1431
-GTCAGGCCTCTGAGCCCAAG-----------------------CT--------------
--------AAGCCATCATATCCCCTGTGAC-----------------------CTGCACA
AATACATCCAGGTGGC------------------------------------CTGAAGCA
AGC--GAAGAATCACAAAAGAAGTGAAAATGGCC--------------------------
------------------GGTTCCTGCCTTAACTGAT-----------------------
---G--------------------------------------------------------
----------------------------------------------------------AC
ATT--------------------------------------------CCGCCATTGTGAT
TTGTTCCTGCCCCACCTTAACTAAGCGATTA-----------------------------
------------------------------------------------------------
------------------------------------------------------------
------------------------------------------------------------
------------A-C--------TT--GTGAAATTTCTTCTCCTGG--------------
----CTCA------------GAAGCTCCCCCAC---------------------------
------------------------------------------------------------
------------------------------------------------------------
--------------------T---------GAG----CACCTTGTG--------------
---------------------------AC-CCCCG-CCC-TGCCCTCAAGAGCAAAA-CC
CCC-TTAGACTGTAATTTTCCACTACCTACCCA-AATCCTATAA-----------AATG-
GCCCCACTT-C--TATCTCCCTTCGCTGACTCTCTTTTTGGACTCAGCCTGCCCGCACCC
AGGTG-------A-TTAAAAAGCTTTATTGCTCACACACAGCCTG--TTT--GGTGGTCT
CTTCACATGGATGTGTGTG-----ACA--
>LTR7o_chr13_84578832_84579222_EncodeRepressed_SOLO_7old____chr13_8457883284579222____1387
-GTCAGGCCTCTGAGCCCAGG-----------------------CT--------------
--------AAGCCATCAAATCCCCTGTGAC-----------------------CTACACG
TATATATCCAGATGGC------------------------------------CTGAAGTA
ACT--GAAGAATCACAAAAGAAGTGAAAATGGCC--------------------------
------------------TGTTCCTGCCTTAACTGAT-----------------------
---T--------------------------------------------------------
----------------------------------------------------------AC
------------------------------------------------------------
---------------------------ATTA-----------------------------
------------------------------------------------------------
------------------------------------------------------------
------------------------------------------------------------
------------C-C--------TT--GTGAAATTTCTTCTCCTGG--------------
----CTCA------------GAAGCTCCCCCAC---------------------------
------------------------------------------------------------
------------------------------------------------------------
--------------------T---------GAG----CACCTTGTG--------------
---------------------------AC-CCCTGACCC-TGCCCATAAGAGAAAAA-CC
CCC-TTTGACTGCAATTTTCTGCCACCTACCCA-AATCCTACAA-----------AACA-
GCCCCACCC-C--TATTTCCCTTCAGTGACTCTCTTTTCGGACTCAGCCCGCCTGCACCC
AGGTG-------A-TTAAAAAGCTTTATTGCTCACGCAAAGCCTG--TTT--GGTGGTCT
CTTCACACAGATGTGTGTG-----A----
>LTR7o_chr7_131587863_131588296_h3k27ac_weakenh_SOLO_C_proto7bc___chr7_131587863131588296___1433
TGTCAGGCCTCTGAGCCCAAG-----------------------CT--------------
--------AAGCCATCATATCTCCTGCGAC-----------------------CTGCACA
TATACATCCAGTTGGC------------------------------------CTGAAGCA
AGT--GAAGAATCACAAAAGAAGTGAAAATGACC--------------------------
------------------AGTTCCTGTCTTCACTGAT-----------------------
---G--------------------------------------------------------
----------------------------------------------------------GC
ATT--------------------------------------------CCACCATTGTGAT
TTGTTCCTGCCGCACCTTAACTGAGCGATTA-----------------------------
------------------------------------------------------------
------------------------------------------------------------
------------------------------------------------------------
------------ACC--------TT--GTGAAATCCCTTCTCCTGG--------------
----CTCA------------GAAGCTCGCCCAC---------------------------
------------------------------------------------------------
------------------------------------------------------------
--------------------T---------GAG----CACCTTGTG--------------
---------------------------AT-CCCTGCCCC-TGCCCGCAAGAGAAAAA-TC
CCC-TTTGACTGTAATTTTCCTCTACCCACCCA-AATCCTATAA-----------AACG-
GCCCCACCC-C--TGTCTCCCTTCGCTGACTCTCTTTTCAGACTCAGCCCACCTGCACCC
AGGTG-------A-TTAAAAAGCTTTATTGCTCACACAAAGCCTG--TTT--GGTGGTCT
CTTTACACAGACACGCATG-----AC---
>LTR7o_chr5_7055005_7063741_2841_1_EncodeRepressed_GRO4of7_C_7old___chr5_70633337063741___1370
TGTCAGGCCTCTGAGCCCAAG-----------------------CT--------------
--------AAGCCATCATATCCCCTGTGAT-----------------------CTGCATG
AATACATTCAGATGGC------------------------------------CTGAAGGA
AGT--GAAGAATCACAAAAGAAATGAAAATGGCC--------------------------
------------------AGTTCCTGCCTTCACTGAT-----------------------
---G--------------------------------------------------------
----------------------------------------------------------AC
ATT---------------------------------------------------------
------------------------------------------------------------
------------------------------------------------------------
------------------------------------------------------------
------------------------------------------------------------
------------ACC--------TT--GTAAAATTCCTTCTCCTGG--------------
----CTCA------------GAAGCTCCCCCAC---------------------------
------------------------------------------------------------
------------------------------------------------------------
--------------------T---------GAC----CACCTTGTG--------------
---------------------------AC-CCCTGTCCC-TGCCCACCAGAGAACAA-CC
CCC-TTTGACTGTAATTTTCCACTACTCACCCA-AATCCTATAA-----------AACG-
GCCCCACCC-C--TATCTCACTTAGCTGACTCTCTTTTCAGACTCAGCCCACCTGCACCC
AGGTG-------A-TTAAAAAGC-------------------CTG--TTT--GGTGGTCT
CTTCACATGGACACGTGTG-----AC---
>LTR7o_chr19_23032880_23033268_EncodeRepressed_SOLO_7old____chr19_2303288023033268____1388
--TCAGGCCTCTGAGCCCAAG-----------------------CT--------------
--------AAGCCATCATATCCCCTGTGAC-----------------------CTGCACG
TATACATCCAGATGGC------------------------------------CTGAAGCA
AGT--GAAGAATCATAAAAGAAATGAAAATGGAC--------------------------
------------------AGTTCCTGCCTTAACTGAT-----------------------
---G--------------------------------------------------------
----------------------------------------------------------AC
ATT---------------------------------------------------------
------------------------------------------------------------
------------------------------------------------------------
------------------------------------------------------------
------------------------------------------------------------
------------ACC--------TT--GTGAAATTCCTTCTCCTGG--------------
----CTCA------------GAAGCTCCCCCAC---------------------------
------------------------------------------------------------
------------------------------------------------------------
--------------------T---------GAG----CACCTTGTG--------------
---------------------------AC-CACCGCCCC-TGCCCGCCAGAGAACAA-CC
CCC-TTTGACTGTAACTTTCCACTACCTACCCA-AATCCTATAA-----------AGAG-
GCCCCACAC-C--TATGTCCCTTCACTGACTCTCTTTTCGGACTCAGCCCACCTGCACCC
AGGTG-------A-TTAAAGCGCTTTATTGCTCACACAAAGCCTG--TTT--GGTGGTCT
CTTCACACAGACGTGCGTG-----ACA--
>LTR7bc_chr21_9847516_9850363_1498_1_GRO5of7_GRO6of7_GRO7of7_7old____chr21_98475169847905____1389
-GTCAGGCTTCTGAGCCCAAG-----------------------CT--------------
--------AAACCATCATATCCCCTGTGAC-----------------------CTGCACG
TATACATCCAGGTGGC------------------------------------CTGAAGCA
AGT--GAAGAATCACAAAAGAAGTGAAAATGGCT--------------------------
------------------GGTTCCTGCCTTAACTGAT-----------------------
---G--------------------------------------------------------
----------------------------------------------------------AC
ATT---------------------------------------------------------
------------------------------------------------------------
------------------------------------------------------------
------------------------------------------------------------
------------------------------------------------------------
------------ACT--------TT--GTGAAATTCCTTCTCCTGG--------------
----CTCA------------GAAGCTCCCCCAC---------------------------
------------------------------------------------------------
------------------------------------------------------------
--------------------T---------GAG----CACCTTGTG--------------
---------------------------AC-CCCCGCCCC-TGCCCGCCGGAGAACAA-TC
CTC-TTTGACTATAATTTTCCACTACCTACCCA-AATCCTATAA-----------AACG-
GCCCCACCC-C---ATCTCCCTTCACTGACTCTCTTTTCAGACTCAGCCCGCCTGCACCC
AGGTG-------A-ATAAGCAGCCTTATTGCTCATGCAGTGTCTG--TTT--GGTGGTCT
CTTCACATGGACGTGTGTG-----ACA--
>LTR7bc_chr9_41631249_41634104_1487_1_GRO5of7_GRO6of7_GRO7of7_C_7old___chr9_4163371441634104___1390
TGTCAGGCCTCTGAGCCCAAG-----------------------CT--------------
--------AAGCCATCATATCCCCTGTGAC-----------------------CTGCACT
TATACATCCAGGTGGC------------------------------------CTGAAGCA
AGT--GAAGAATCACAAAAGAAGTGAAAATGGCT--------------------------
------------------GGTTCCTGCCTTAACTGAT-----------------------
---G--------------------------------------------------------
----------------------------------------------------------AC
ATT---------------------------------------------------------
------------------------------------------------------------
------------------------------------------------------------
------------------------------------------------------------
------------------------------------------------------------
------------ACT--------TT--GTGAAATTCCTTCTCCTGG--------------
----CTCA------------GAAGATCCCCCAC---------------------------
------------------------------------------------------------
------------------------------------------------------------
--------------------T---------GAG----CACCTTGTG--------------
---------------------------AC-CCCCGCCCC-TGCCCAACAGAGAACAA-TC
CTC-TTTGACTATACTTTTCCACTACCTACCCA-AATCCTATAA-----------AACG-
GCCCCACCC-C--TATCTCCCTTCACTGACTTTCTTTTCAGACTCAGCCCGCCTGCACCC
AGGTG-------A-ATAAACAGCCTTATTGCTCATGCAGTGTCTG--TTT--GGTGGTCT
CTTCACATGGACGTGTGTG-----AC---
>LTR7bc_chr9_61841391_61844246_1498_1_GRO5of7_GRO6of7_GRO7of7_C_7old___chr9_6184385661844246___1390
TGTCAGGCCTCTGAGCCCAAG-----------------------CT--------------
--------AAGCCATCATATCCCCTGTGAC-----------------------CTGCACG
TATACATCCAGGTGGC------------------------------------CTGAAGCA
AGT--GAAGAATCACAGAACAAGTGAAAATGGCT--------------------------
------------------GGTTCCTGCCTTAACTGAT-----------------------
---G--------------------------------------------------------
----------------------------------------------------------AC
ATT---------------------------------------------------------
------------------------------------------------------------
------------------------------------------------------------
------------------------------------------------------------
------------------------------------------------------------
------------ACT--------TT--GTGAAATTCCTTCTCCTGG--------------
----CTCA------------GAAGCTCCCCCAC---------------------------
------------------------------------------------------------
------------------------------------------------------------
--------------------T---------GAG----CACCTTGTG--------------
---------------------------AC-CCCCGCCCC-TGCCCGCCAGAGAACAA-TC
CTC-TTTGACTATACTTTTCCACTACCTACTCA-AATCCTATAA-----------AACG-
GCCCCACCC-C--TATCTCCCTTCACTGACTTTCTTTTCAGACTCAGCCCGCCTGCACCC
AGGTG-------A-ATAAACAGCCTTATTGCTCATGCAGTGTCTG--TTT--GGTGGTCT
CTTCACATGGACGTGTGTG-----AC---
>LTR7bc_chr9_67736588_67739443_1504_1_GRO5of7_GRO6of7_GRO7of7_7old____chr9_6773658867736978____1390
-GTCAGGCCTCTGAGCCCAAG-----------------------CT--------------
--------AAGCCATCATATCCCCTGTGAC-----------------------CTGCACG
TATACATCCAGGTGGC------------------------------------CTGAAGCA
AGT--GAAGAATCACAGAAGAAGTGAAAATGGCT--------------------------
------------------GGTTCCTGCCTTAACTGAT-----------------------
---G--------------------------------------------------------
----------------------------------------------------------AC
ATT---------------------------------------------------------
------------------------------------------------------------
------------------------------------------------------------
------------------------------------------------------------
------------------------------------------------------------
------------ACT--------TT--GTGAAATTCCTTCTCCTGG--------------
----CTCA------------GAAGCTCCCCCAC---------------------------
------------------------------------------------------------
------------------------------------------------------------
--------------------T---------GAG----CACCTTGTG--------------
---------------------------AC-CCCCGCCCC-TGCCCGCCAGAGAACAA-TC
CTC-TTTGACTATACTTTTCCACTACCTACTCA-AATCCTATAA-----------AACG-
GCCCCACCC-C--TATCTCCCTTCACTGACTTTCTTTTCAGACTCAGCCCGCCTGCACCC
AGGTG-------A-ATAAACAGCCTTATTGCTCATGCAGTGTCTG--TTT--GGTGGTCT
CTTCACATGGACGTGTGTG-----ACA--
>LTR7bc_chr4_131665993_131668842_1489_1_EncodeRepressed_GRO5of7_GRO6of7_GRO7of7_7old____chr4_131665993131666383____1390
-GTCAGGCCTCTGAGCCCAAG-----------------------CT--------------
--------AAGCCATCATATCCCCTGTGAC-----------------------CTGCAGG
TATACATCCAGATGGC------------------------------------CTGAAGCA
AGT--GAAGAATCACAAAAGAAGTGAAAATGGCT--------------------------
------------------GGTTCCTGCCTTAACTGAT-----------------------
---G--------------------------------------------------------
----------------------------------------------------------AC
ATT---------------------------------------------------------
------------------------------------------------------------
------------------------------------------------------------
------------------------------------------------------------
------------------------------------------------------------
------------ACT--------TT--GTGAAATTCCTTCTCCTGG--------------
----CTCA------------GAAGCTCCCCCAC---------------------------
------------------------------------------------------------
------------------------------------------------------------
--------------------T---------GAG----CACCTTGTG--------------
---------------------------AC-CCCCACCCC-TGCCCGCCAGAGAACAA-CC
CTC-TTTGACTGTAATTTTCCACTACCTACCCA-AATCCTATAA-----------AATG-
GCCCCACCC-C--TATCTCCCTTCACTGACTCTCTTTTTGGACTCAGCCTGCCTGCACCC
AAGTG-------A-ATAAACAGCCTTATTGCTCAGGCGCTGTCTG--TTT--GGTGGTCT
CTTCACATGGACGTGTGTG-----ACA--
>LTR7bc_chr1_48500554_48500987_h3k27ac_weakenh_SOLO_proto7bc____chr1_4850055448500987____1430
-GTCAGGCCTCTGAGCCCAAG-----------------------CT--------------
--------AAGCCATCATATCCCCTGTGAC-----------------------CTGCACG
TATACATCCAGATGGC------------------------------------CTGAAGCA
AGT--GAAGAATCACAAAAGAAGTGAAAATGGCT--------------------------
------------------GGTTCCTGCCTTAACTGAT-----------------------
---A--------------------------------------------------------
----------------------------------------------------------AC
GTT---------------------------------------------------------
------------------------------------------------------------
------------------------------------------------------------
------------------------------------------------------------
------------------------------------------------------------
------------AAC--------TT--GTGAAATTCCTTCTCCTGG--------------
----CTCA------------GAAGCTCCCCCAC---------------------------
------------------------------------------------------------
------------------------------------------------------------
--------------------T---------GAG----CACCTTGTG--------------
---------------------------AC-CCCTGCTCC-TGCATGCAAGAGAAAAA-AC
CCC-TTTGACTGTAATTTTCCACTACCTACCCA-AATCCTATAA-----------AACG-
GCCCCACCC-----GTCTCCCTTCACTGACT--CTTTTCGGACTCACCCTGCCTGCACCC
AGGTG-------A-ATAAACAGCCTTGTTGCTCACACAAAGCCTG--TTT--GGTGGTCA
CTTCACACGGACGTGCGTG-----ACA--
>LTR7o_chr1_74002376_74002763_EncodeRepressed_SOLO_C_7old___chr1_7400237674002763___1386
TGTCAGGCTTCTGAGCCCAAG-----------------------CT--------------
--------AAGCCATCATATCCCCTGTGAC-----------------------CTGCACT
TATACATCCAGATGGC------------------------------------CTGAAGCA
ACT--GAAGAATCACAAAAGAAGTGAAAATGGCT--------------------------
------------------GGTTCCTGCCTTAACTGAT-----------------------
---G--------------------------------------------------------
----------------------------------------------------------GC
ATT---------------------------------------------------------
------------------------------------------------------------
------------------------------------------------------------
------------------------------------------------------------
------------------------------------------------------------
------------ACC--------TT--GTGAAATTCCTTCTCCTGG--------------
----CTCA------------GAAGCTCCCCCAC---------------------------
------------------------------------------------------------
------------------------------------------------------------
--------------------T---------GAG----CACCTTGTG--------------
---------------------------AC-CCCCGCCCC-TGCCCGCCAGAGAACAA--C
CCC-TTTGAC--TAATTTTTCACTACCTACCCA-AATCCTATAA-----------AACG-
GCCCCACCG-C--TATCTCCCTTCATTGACTCTCTTTTTGGACTCAGCCTGCCTGCACCC
TGGTG-------A-TTAAAAAGCTTTATTGCTCACACAAAGCCTG--GTT--GGTGGTCT
CTTCACTCGGACATGCATG-----AC---
>LTR7o_chr4_107290579_107295851_1932_KAP1_EncodeRepressed_GRO5of7_GRO6of7_GRO7of7_C_7old___chr4_107295474107295851___1377
---------TCTGAGCCCAAG-----------------------CT--------------
--------AAGCCATCATATCCCCTGTGAC-----------------------CTGCACG
TATACATCCAAATGGC------------------------------------CTGAAGCA
ACT--GAAGAATCACAAAAGAAGTGAAAATGGCT--------------------------
------------------GGTTTCTGCCTTAACTGAT-----------------------
---G--------------------------------------------------------
----------------------------------------------------------AC
ATT---------------------------------------------------------
------------------------------------------------------------
------------------------------------------------------------
------------------------------------------------------------
------------------------------------------------------------
------------ACC--------TT--GTGAAATTCCTTCTCCTGG--------------
----CTCA------------GAAGCTCCCCCAC---------------------------
------------------------------------------------------------
------------------------------------------------------------
--------------------T---------GAG----CACCTTGTG--------------
---------------------------AC-CCCTGCCTC-TGCTCACCAGAGAACAA---
CCC-TTTGACTGTAATTTTCCATTACCTACCCA-AATCCTATAA-----------AACT-
GCCCAACCC-C--TATCTCCCTTCACTGACTCCTTTTTTGGACTCAGCTCACCTACACCC
AGGTG-------A-TTAAAAT-CTTTATTGCTCATACAAAGCCTG--TTT--GATGGTCT
CTTCACACGGACGTGCATG-----AC---
>LTR7Y_chrX_Sltr_fr_1812__chrX_8495831784958680__
TGTCAGGCCTCTGAGCGCA-----------------------------------------
---------------------------GGC-----------------------CTGCACA
TATACATCCAGATGGC------------------------------------CTCAAGCA
AGT--GAAGAATCACAAAAGAAGTGAAAATGGCC--------------------------
------------------AGTTCCTGCCTTAATTGAT-----------------------
---G--------------------------------------------------------
----------------------------------------------------------AC
ATT---------------------------------------------------------
------------------------------------------------------------
------------------------------------------------------------
------------------------------------------------------------
------------------------------------------------------------
------------ACC--------TT--GTGAAATTCCTTCTCCTGG--------------
----CTCA------------GAAGCTCCCCCAC---------------------------
------------------------------------------------------------
------------------------------------------------------------
--------------------T---------GAA----CACCTTGTG--------------
---------------------------AC-TCCCACCCC-TGCCCACCAGAGAACAA-CC
CCC-TTTGACTGTAATTTTCCACTACCTACCCA-AATCCTATAA-----------AATG-
GCCCCACCC-C---ATCTCCCTTCGCTGACTCTCTTTTCGGAGTCAGCCCGCCTGCACCC
AGGTG-------A-CTAAAAACCTTTATTGCTCACACAAAGCCTG--TTT--GATGGTCT
CTTCACATGGACACGTGTG----------
>LTR7o_chr2_77897247_77897636_h3k27ac_EncodeRepressed_SOLO_7old____chr2_7789724777897636____1389
-GTCAGGCCTCTGAGGCCAAG-----------------------CT--------------
--------GAGCCATCATATCCCCTGTGAC-----------------------CTGCAGG
AATACATCCAGATGGC------------------------------------CTGAAGCA
AGT--GAAGGATCACAAAAGAAGTGAAAATGGCT--------------------------
------------------GGTTCCTGCCTTAATTTAT-----------------------
---G--------------------------------------------------------
----------------------------------------------------------AC
GTT---------------------------------------------------------
------------------------------------------------------------
------------------------------------------------------------
------------------------------------------------------------
------------------------------------------------------------
------------ACC--------CT--GTGAAATTCCTTCTCCTGG--------------
----CTCA------------GAAGCTCCCCCAC---------------------------
------------------------------------------------------------
------------------------------------------------------------
--------------------T---------GAG----CACCTTGTG--------------
---------------------------AC-CCTCACCCT-TGCCCGCCAGAAAACAA-CC
CCC-TTTGACTGTAATTTTCTACTACCTACTCA-AATCCTATAA-----------AACT-
GCCCCACCC-C---AACTCTCTTTGCTGACTGTCTTTTCCGACTCAGCCCGCCTGCACCC
AGGTG-------A-CTAAAAAGCTTTATTGCTCACACAAAGCCTG--TTT--GGTGGTCT
CTTAACATGGACACGCGTG-----ACA--
>LTR7o_chr8_7166466571670448_1428_ZNF534_KAP1_k27ac_EncodeRepressed_GRO2of7__chr8_7166466571665020____1355
-GTCAGGCCTCTGAGCCCAAG---------------------------------------
-----------------------------C-----------------------CTGCACG
TATACATCCAGATGGC------------------------------------CTGAAGCA
AAT--GAAGAATCACAAAAGAAGTGAACATGGCT--------------------------
------------------GGATCCTGCCTTAACTGAT-----------------------
---G--------------------------------------------------------
----------------------------------------------------------AC
ATT---------------------------------------------------------
------------------------------------------------------------
------------------------------------------------------------
------------------------------------------------------------
------------------------------------------------------------
------------ACC--------TT--GTGAAATGACTTCTCTTGG--------------
----CTCA------------GAAGCTCCCCCAC---------------------------
------------------------------------------------------------
------------------------------------------------------------
--------------------T---------AAG----CACCCTGTG--------------
---------------------------AC-CTCCGCCCC-TGCCCACCAAAGAACAA-CC
CCC-TTTGACT--AATTTTCCATTACCTACCCA-AATCCTATAA-----------AACA-
GCCACACCC-C---ATCACCCTTCGCTGACTCTCTTTTCCAACTCAGCCTGCCTGCACCC
AGGTG-------A-TTAAAAAACTTTATTGCTCACACAAAGCCTG--TTT--AGTGGTCT
CTTCATATGGATGC---------------
>LTR7o_chr10_55971512_55976087_2643_ZNF534_EncodeRepressed_7old____chr10_5597151255971900____1388
-GTCAGGCCTCTGAGCCCAAG-----------------------CT--------------
--------AAGCCATCATATCCCCTGTGAC-----------------------CTGCACT
TATACATCCAGATGGC------------------------------------CTGAAGCA
AGT--GAAGAATCACAAAAGAAGTGAAAATAGCT--------------------------
------------------GGTTCCTGCCTTAACTGAT-----------------------
---G--------------------------------------------------------
----------------------------------------------------------AC
ATT---------------------------------------------------------
------------------------------------------------------------
------------------------------------------------------------
------------------------------------------------------------
------------------------------------------------------------
------------ACC--------TT--GTGAAATTACTTCTCCTGG--------------
----CTCA------------GAAGCTCCCCCAC---------------------------
------------------------------------------------------------
------------------------------------------------------------
--------------------T---------AAG----CACCTTATG--------------
---------------------------AC-CCCCACCAC-TGCCCGCCAGAGAACAA-CC
CCC-TTTGACTGTAATTTTCCATTACCTACCCA-AATCCTATAA-----------AACG-
GCCCCACCC-C---ATCTCCCTTTGCTGACTCTCTTTTCGGACTCAGCCTGCCTGCACCC
AACTG-------A-TTAAAAAGCTTTATTGCTCACACAAAGCCTG--TTT--GGAAGTTT
CTTTACACGGACATGTGTG-----ACA--
>LTR7o_chrY_17131121_17142090_2257_1_GRO5of7_GRO6of7_GRO7of7_C_7old___chrY_1714172317142090___1365
TATCAGGCCTCTGAGCCCAAG---------------------------------------
-----------------------------C-----------------------CTGCACG
TATACATCCAGATGAC------------------------------------CCTAAGCA
ACT--GAAGAAACACAAAAAAATTGAAAATGGCC--------------------------
------------------AGTTCCTGCCTTAATTTAT-----------------------
---G--------------------------------------------------------
----------------------------------------------------------AC
ATT---------------------------------------------------------
------------------------------------------------------------
------------------------------------------------------------
------------------------------------------------------------
------------------------------------------------------------
------------AGC--------TT--GTGAAATTCCTTTTCCTGG--------------
----CTCA------------GAAGCTCCCCGAC---------------------------
------------------------------------------------------------
------------------------------------------------------------
--------------------T---------GAG----CACCTTGTG--------------
---------------------------AC-CCCCACCCC-TGCCTGCAAGACAACAG-AC
CCC-TTTGACTGTAATTTTCCACTACCTACCCA-AATCCTATAA-----------AACT-
GCCCTACCA-C--TAACTCCCTTTGCTGACTCTCTTTTTGGACTCAGCCCCCCTGCACCC
AGGTG-------A-TTAAAA-GCTTTATTGCTCACACAAAGCCTG--TTT--GGTGGTCT
CTTCACACAGATGCATGTG-----AC---
>LTR7o_chr8_93878357_93878720_EncodeRepressed_SOLO_C_7old___chr8_9387835793878720___1363
TGTCAGGCCTCTAAGCCCAAG---------------------------------------
-----------------------------C-----------------------CTGCACG
TATACATCCAGATGGC------------------------------------CCAAAGCA
ACT--GAAGAATCACAAAAGAAGTGAAAATGGCC--------------------------
------------------AGTTCCTGCCTTAACTGAT-----------------------
---G--------------------------------------------------------
----------------------------------------------------------AC
ATT---------------------------------------------------------
------------------------------------------------------------
------------------------------------------------------------
------------------------------------------------------------
------------------------------------------------------------
------------ACC--------TT--GTGCAATTCCTTCTCCTGG--------------
----CTCA------------GAAGCTCCCCCTC---------------------------
------------------------------------------------------------
------------------------------------------------------------
--------------------T---------GAG----CACTTTATG--------------
---------------------------AC-CCCCGTCCC-TGCCCCCAAGAGAACAA-CC
CCC-TTTGACTCTAATTTTCCACTACCTACCCA-AATCCTATGA-----------AACT-
GCCCCACCC-C--TAACTCCCTTTGCTGACTCTCTTTTTGGACTCAGCCCCCCTGCAC-C
AGGTG-------A-TTAAAAAGCTTTATTGCTCACACAAAGCCTG--TTT--GATGGTCT
CTTCACATGGATGCAAGTG----------
>LTR7o_chr3_168930920_168933315_736_KAP1_EncodeTxn_GRO4of7_C_7old___chr3_168932955168933315___1360
TATCAGGTCTCTGAGCCCAAG---------------------------------------
-----------------------------C-----------------------CTGCACA
TAT--ATCCAGATGGC------------------------------------CTGAAGCA
ACT--GAAGAATCACAAAAGAAGTGAAAATGGCC--------------------------
------------------AGTTCCTGCCTTAATTGAT-----------------------
---G--------------------------------------------------------
----------------------------------------------------------AC
ATT---------------------------------------------------------
------------------------------------------------------------
------------------------------------------------------------
------------------------------------------------------------
------------------------------------------------------------
------------ACC--------TT--GTGAAATTCCTTCTCCTGG--------------
----CTCA------------GAAGCTCCCCA-C---------------------------
------------------------------------------------------------
------------------------------------------------------------
--------------------T---------GAG----CACCTTGTG--------------
---------------------------AC-CCCTGCCCC-TGCTTGCAAGACAACAA-CC
CTC-TTTGACTGTAATTTTCCACTACCTACCCA-AATCCTATAA-----------AACT-
GTCCCACCC-C--TAACTCCCTTTGCTGACTCTTTTT--GGACTCAGCCCACCTGCACCC
AGGTG-------A-TTAAAAAGCTTTATTGCTCACACAAATCCTG---TT--GGTGGTCT
CTTCACACAGATGCACATG-----AC---
>LTR7o_chr7_48941053_48941413_EncodeRepressed_SOLO_7old____chr7_4894105348941413____1359
-GTTAGGCCTCTGAGTCCAAG---------------------------------------
-----------------------------C-----------------------CTGCTCA
TAT--ATCCAGATGGC------------------------------------CTCAAGCA
ATG--GAAGAATCAC-----AAGTGAAAATGGCG--------------------------
------------------AGTTCCTGCCTCAACAGAT-----------------------
---G--------------------------------------------------------
----------------------------------------------------------AC
ATT---------------------------------------------------------
------------------------------------------------------------
------------------------------------------------------------
------------------------------------------------------------
------------------------------------------------------------
------------ACA--------TT--GTGAAATTCCTTCTCCTGG--------------
----CTCA------------GAGGCTCCCCAAC---------------------------
------------------------------------------------------------
------------------------------------------------------------
--------------------T---------GAG----CACCTTGTG--------------
---------------------------AC-CCCCGCCCC-TGCCTGCAAGAGAACAA-CC
CCC-TTTGACT--CGTTTTCCACTACCTACCCA-AATCCTATAA-----------AACT-
GCCCCACCC-C--TAACTCCCTTTGCTAACTCTCTTTTGGGACTCAGTCCACCTGCACCC
AGGTG-------A-TTAAAAAGCTTTATTGCTCACACAAAGCCTG--ATT--GGTGGTCT
CTTCACAGGGATGCTCATG-----ACA--
>LTR7o_chr9_10909283_10909642_EncodeRepressed_SOLO_7old____chr9_1090928310909642____1357
-GTCAGGCCTCTGAGCCTAAG---------------------------------------
-----------------------------C-----------------------CTGC---
-----ATCCAGATGGC------------------------------------CTGAAGCA
ACT--GAAGAATGACAAAAGAAGTGAAAATGGCC--------------------------
------------------GGTTCCTGCCTTAACTGAT-----------------------
---G--------------------------------------------------------
----------------------------------------------------------GC
ATT---------------------------------------------------------
------------------------------------------------------------
------------------------------------------------------------
------------------------------------------------------------
------------------------------------------------------------
------------ACC--------TT--GTGAAATTCCTTCTC-TGG--------------
----CCCA------------GAAGCTCCCCAAA---------------------------
------------------------------------------------------------
------------------------------------------------------------
--------------------T---------GAG----CACCTTGTG--------------
---------------------------AC-CCCTGCCCC-TGCCTGCAAGAGAACAA-CC
CCC-TTTGACTGCAATTTTCCACTGCTTACCCA-AATCCTGTAA-----------AACT-
GCCCCACCC-C--TAACTCTCTTTGCTGACTCTCTTTTCAGACTTAGCCCGCCTGCACCC
AGGTG-------A-TTAAAAAGCTTTATTGCTCACACAAAGCCTG--TTT--GGCGGTCT
CTTCACACAGACGCACGTG-----ACA--
>LTR7o_chr9_88514137_88514504_EncodeRepressed_SOLO_C_7old___chr9_8851413788514504___1366
TGTCAGGCCTCTGAGCCCAAG---------------------------------------
-----------------------------C-----------------------CTGCACG
TATACAACCAGATAGC------------------------------------CTGAAGCA
ACT--GAAGAATCACAAAAGAAGTTAAAATGGCC--------------------------
------------------AGTTCCTGCCTTAACTGAT-----------------------
---G--------------------------------------------------------
----------------------------------------------------------AC
ATT---------------------------------------------------------
------------------------------------------------------------
------------------------------------------------------------
------------------------------------------------------------
------------------------------------------------------------
------------ACC--------TT--GTGAAATTTCTTCTCCTGG--------------
----CTCA------------GAAGCTCCCCCAC---------------------------
------------------------------------------------------------
------------------------------------------------------------
--------------------T---------GAG----TACCTTGTG--------------
---------------------------AC-CCCTGCCCC-TGCCCGCCAGGGAACAA-CC
CCC-TTTGACTGTAATTTTCCACTACCTACTCA-AATCCTATAA-----------AACT-
GACCCACCC-C--TAGCTCCCTTTGCTGACTCTCTTTTCGGACTCAGCCCACCTGCACCC
AGGTG-------A-TTAAAAAGCTTTATTGCTCACAGAAAGCCTG--TTT--GGTGGTCT
CTTCACACGGATGCACGTG-----AC---
>LTR7o_chr5_44119742_44120093_EncodeTxn_SOLO_C_7old___chr5_4411974244120093___1341
------------------------------------------------------------
-----------------------------C-----------------------CTGCACG
TATACATCCAGATGAC------------------------------------CTGAAGCA
ACT--GAAGAATCACAAAAGAAGTGAAAACGGCT--------------------------
------------------GGTTCCTGCCTTAACTGAT-----------------------
---G--------------------------------------------------------
----------------------------------------------------------GC
ATT---------------------------------------------------------
------------------------------------------------------------
------------------------------------------------------------
------------------------------------------------------------
------------------------------------------------------------
------------ATC--------TT--GTGAAATTTCTTCTTCTGG--------------
----CTCA------------GAAGCT-TCCCAC---------------------------
------------------------------------------------------------
------------------------------------------------------------
--------------------T---------GAG----CACCTTGTG--------------
---------------------------AC-CCCTGCCCC-TGCCTGCCAGAGAACAA--C
CCC-TTTGACTGTAATTTTCCATTACCTACACA-AATCCTATAA-----------AACT-
GCGCCACCC-C---ATCTCCCTTTGCTGACACTCTTTTTGGACTCAGCCCACCTGCACCC
AGGTT-------A-TTAAAAAGCTTTATTGCTCACACAAAGCCTG--T-T--GGTGGTCT
CTTCACAGGGACGTACCTG-----AC---
>LTR7o_chr3_122171296_122171683_EncodeRepressed_SOLO_C_7old___chr3_122171296122171683___1364
TGTCA-GCCTCTGAGCCCAAG---------------------------------------
-----------------------------C-----------------------CTGCAAG
TATACATCCAGATGAC------------------------------------CTGAAGCA
ACT--GTAGAATCACAAGAGAAGTGAAAATGGCT--------------------------
------------------GGTTCCTGCCTTAACTGAT-----------------------
---G--------------------------------------------------------
----------------------------------------------------------AC
ATC---------------------------------------------------------
------------------------------------------------------------
------------------------------------------------------------
------------------------------------------------------------
------------------------------------------------------------
------------ACA--------TT--GTGAAATTCCTTCTCCTGG--------------
----CTCA------------GAAGCTCTCCCAC---------------------------
------------------------------------------------------------
------------------------------------------------------------
--------------------T---------GAA----TACCTTGTG--------------
---------------------------AC-TCCCGCCCC-TGCCCGCCAGAGAACAA--C
CCC-TTTGACTGTAATTTTCCATTACCTACCCA-AATCCTATAA-----------AACT-
GCCCCACCC-C--TATCTCCCTTTGCTGACTCTCTTTTTGGACTCAGCCCACCTGCACCC
AGGTG-------A-TTAAAAAGCTTTATTGCTCACACAAAGCCTG--TTT--GGTGATCT
CTTCACACAGATGTGCGTG-----AC---
>LTR7o_chrX_73801458_73809385_2684_KAP1_EncodeRepressed_GRO5of7_GRO6of7_GRO7of7_C_7old___chrX_7380901973809385___1366
TGTCAGGCCTCTGAGCCCAAG---------------------------------------
-----------------------------C-----------------------CTGCACA
TATACATCCAGATGGC------------------------------------CTGAAGCA
ACT--GAAGAATCACAAAAGAAGTGAAAATGGCC--------------------------
------------------GATTCCTGCCTTAACTGAT-----------------------
---G--------------------------------------------------------
----------------------------------------------------------AC
ATT---------------------------------------------------------
------------------------------------------------------------
------------------------------------------------------------
------------------------------------------------------------
------------------------------------------------------------
------------ACC--------TT--GTGAAATTCCTTCTCCTGG--------------
----CTCA------------GAAGCTCCCCCAC---------------------------
------------------------------------------------------------
------------------------------------------------------------
--------------------T---------GAG----CACCTTGTG--------------
---------------------------AC-CACTACCCC-TGCCTGCCAGAGAACAA-CT
CCC-TTTGATTGTAATTTTCCACTACCTACCCA-AATCCTATAA-----------AACT-
GCCCCATCC-C--TATCTCCCTTTGCTGACTTTCTTTTCAGACTCAGCCCGCCTGCACCC
AGGTG-------A-TTAAAAAGCTTTATTGCTCACACAAAGCCTG--TTT--GGTGGTCT
CTTCCCACGGATGCACGTG-----AC---
>LTR7o_chr4_91045790_91046151_EncodeRepressed_SOLO_C_7old___chr4_9104579091046151___1361
TGTCAGGCCTCTGAGCCCAAG---------------------------------------
-----------------------------C-----------------------CTGCACA
TATACATCCAGATGGC------------------------------------CTGAAGCA
AGT--GAAGAATCACAAAATAAGTGAAAATGGCC--------------------------
------------------GGTTCCTGCCTTAACTGAT-----------------------
---G--------------------------------------------------------
----------------------------------------------------------AC
ATT---------------------------------------------------------
------------------------------------------------------------
------------------------------------------------------------
------------------------------------------------------------
------------------------------------------------------------
------------ACC--------TT--GTGAAATTCCTTCTCCTGG--------------
----CTCA------------GAAGCTCCCCCAT---------------------------
------------------------------------------------------------
------------------------------------------------------------
--------------------T---------GAG----CACCTTGTG--------------
---------------------------AC-CCCTGCCCC-TGCCGGCCAGAGA---A-CC
CCC-TTTGACTGTAATTTTCCATTATCTACCCA-AATCCTGTAA-----------AACA-
GCCCCACCC-C--TATCTCCCTTTGCTGACTCTCTTTTCTGACTCAGCCCACCTGCACCC
AGGTG-------A-TTAAAAAGCTTTATTGCTCACACAAAGCCTG--TTT--GGTGGTCT
CTTCACACGGATGCATGTG----------
>LTR7o_chrY_20905364_20905731_SOLO_7old____chrY_2090536420905731____1366
-ATCAGACCTCTGATCCCAAG---------------------------------------
-----------------------------C-----------------------CTGCATG
TATACATCCAGATGGT------------------------------------GTGAAGCA
ACT--GAAGAATCATAAAAGAAGTGAAGTTGGCC--------------------------
------------------AGTTCCTGCCTTAACTGGT-----------------------
---G--------------------------------------------------------
----------------------------------------------------------AC
ATT---------------------------------------------------------
------------------------------------------------------------
------------------------------------------------------------
------------------------------------------------------------
------------------------------------------------------------
------------ACC--------TT--GAGAAATTCCTTCTCCTGA--------------
----CTCC------------GAAGCTCCGCCAC---------------------------
------------------------------------------------------------
------------------------------------------------------------
--------------------T---------GAG----CACGTTATG--------------
---------------------------AC-CCCCATCCC-TGCCCATGAGAGAAAAA-CA
CCC-TTTGACTGTAATTTTCCACTACCTACCCA-AATTCTATAA-----------AATG-
GCCCCGCCC-C--TATCTCCCTTTGCTGACTCTTTTTTTGGACTCAGTCCACCTGCATCC
AGGTG-------A-TTAAAAAGATTTATTGCTCACACAAAGCCTG--TTT--GGTGGTCT
CTTCACACGGAAACACATG-----ACA--
>LTR7o_chrX_86537781_86538147_EncodeRepressed_SOLO_7old____chrX_8653778186538147____1366
-GTCAGGCCTCTGAGCCCAAG---------------------------------------
-----------------------------C-----------------------CTGCAGG
TATACATCCAGATGGC------------------------------------CTGAAACA
ACT--GAAGAATCACAAAAGAAGTGAAAATGGCC--------------------------
------------------GGTTCCTGCCTTAACTGAT-----------------------
---G--------------------------------------------------------
----------------------------------------------------------AC
ATT---------------------------------------------------------
------------------------------------------------------------
------------------------------------------------------------
------------------------------------------------------------
------------------------------------------------------------
------------ACC--------TT--GTGAAATTCCTTCTCCTGG--------------
----CTCA------------GAAGCTCCCCTAC---------------------------
------------------------------------------------------------
------------------------------------------------------------
--------------------T---------GAG----CACCTTGTG--------------
---------------------------AA-CCCCGCCCC-TGCCCACCAGAGAACAA-CC
CCC-TTTGATTGTAATTTTCCACTACCTACCCA-AATCCTATAA-----------AATG-
GCCCTACCC-C--TATCTCCCTTTGCTGACTCTCTTTTTGGACTCAGCCCACCTGCACCC
AGGTG-------A-TTAAAAAGCTTTATTGCTCACACAAAGCCTG--TTT--GGTGGTCT
CTTCACACGGATGCACGTG-----ACA--
>LTR7o_chr15_45551236_45551603_EncodeRepressed_SOLO_C_7old___chr15_4555123645551603___1366
TGTCAGGCCTCTGAGCTCAAG---------------------------------------
-----------------------------C-----------------------CTGCATG
TATACATCCAGATGGC------------------------------------CTGAAGCA
AGT--GAAGAATCACAAAAGAAGTGAAAATGGCT--------------------------
------------------GGTCCCTGCCTTAACTGAT-----------------------
---G--------------------------------------------------------
----------------------------------------------------------AC
GTT---------------------------------------------------------
------------------------------------------------------------
------------------------------------------------------------
------------------------------------------------------------
------------------------------------------------------------
------------ACC--------TT--GAGAAATTCCTTCTCCTGG--------------
----CTCA------------GAAGCTCCCACAC---------------------------
------------------------------------------------------------
------------------------------------------------------------
--------------------T---------GAA----CACCTTGTG--------------
---------------------------AC-CCCCGCCCC-TGCCCACCAGAGAACAA-CC
CCC-TTTGACTGTAATTTTCCACTACCTACCCA-AATCCTATAA-----------AACG-
GCCCCACCC-C--TATCTCCCTTTGCTGACTCTCTTTTCGGACTCAGCCCACCTGCACCC
AGGTG-------C-TTAAAAAGCTTTATTGCTCACACAAAGCCTG--TTT--GATGGTCT
CTTCACACGGACGCATGTG-----AC---
>LTR7o_chr4_106410477_106410841_SOLO_C_7old___chr4_106410477106410841___1359
TGTCAGGCCTCTGAGCCCAAG---------------------------------------
-----------------------------C-----------------------CTGCACG
TATACATCCAGATGGC------------------------------------CAGAAGCA
AGT--GAAGAATCACAAAAGAAGTGAAAATGGCC--------------------------
------------------AGTGCCTGCCTTAACTGAT-----------------------
---G--------------------------------------------------------
----------------------------------------------------------CC
ATT---------------------------------------------------------
------------------------------------------------------------
------------------------------------------------------------
------------------------------------------------------------
------------------------------------------------------------
------------ACC--------TT--GCGAAATTCCTTCTCCTGG--------------
----CTCA------------GAAGCTCCCCCAC---------------------------
------------------------------------------------------------
------------------------------------------------------------
--------------------T---------GAG----CACCTTGTA--------------
---------------------------AC-CCCCGCCCC-TGCCCGCCAAAGAATAA-CC
GCC-TTTGACTGTAATTTTCCACTACCTACCCA-AATCCTATAA-----------AACA-
GCCCCACCC-T--TACCTCCCTTTGCTGACTCTCTTTTTGGACTCAGCCCACCTGCACCC
AGGTG-------A-TTAAAAAACTTTATTGCTCACACAAAGCCTG--TTT--GGTGGTCT
CTTCACATGGAC------------AC---
>LTR7o_chrX_94221719_94222108_EncodeRepressed_SOLO_7old____chrX_9422171994222108____1366
-GTCAGGCCTCTGAGCCCAAG---------------------------------------
-----------------------------C-----------------------CTGCACG
TATACATCCAGATGGC------------------------------------CTGAAGCA
AGT--GAAGAATCACAAAAGAAGTGAAAATGGCC--------------------------
------------------AGTTCCTGCCTTAACTGAT-----------------------
---G--------------------------------------------------------
----------------------------------------------------------AC
ATT---------------------------------------------------------
------------------------------------------------------------
------------------------------------------------------------
------------------------------------------------------------
------------------------------------------------------------
------------ACC--------TT--ATGAAATTCCTTCTCCTGG--------------
----CTCA------------GAAGCTCCCCCAC---------------------------
------------------------------------------------------------
------------------------------------------------------------
--------------------T---------GAG----CACCTTGTG--------------
---------------------------AC-CCCTGCCCC-TGCCCGCCAGAGAACAA-CC
CCC-TTTGACTGTAATTTTCCACTACCTACCCA-AATCCTATAA-----------AATG-
GCCCCACCC-C--TATCTCCCTTCGCTGACTCTCTTTTTGGACTCAGCCCGCCTGCACCC
AGGTG-------A-TTAAAAAGCTTTATTGCTCACACAAAGCCTG--TTT--GATGGTCT
CTTCACACGGATGCATGTG-----ATA--
>LTR7o_chr15_55417735_55418106_enh_SOLO_C_7old___chr15_5541773555418106___1348
TGTCAGGCCTCTGAGCCCAAG---------------------------------------
-----------------------------C-----------------------CTGCACG
TATACATCCAGATGGC------------------------------------CTGAAGCA
AGT--GAAGAATCACAAAAGAAGTGAAAATGGCC--------------------------
------------------GGTTCCTGCCTTAACTGAT-----------------------
---G--------------------------------------------------------
----------------------------------------------------------AC
ATT---------------------------------------------------------
------------------------------------------------------------
------------------------------------------------------------
------------------------------------------------------------
------------------------------------------------------------
------------ACC--------TT--GTGAAATTCCTTCTCCTGG--------------
----CTCA------------GAACCTCCCCCAC---------------------------
------------------------------------------------------------
------------------------------------------------------------
--------------------T---------GAG----CACCTTGTG--------------
---------------------------AC-CCCTGCCCC-TGCCCGCCACAGAATAA-CC
CCC-TTTGACTGTAATTTTCCATTACCTACCCA-AATCCTATAA-----------AACG-
GCCCCACCC-C--TATCTCCCTTCGCTGACTGTCTTTTCGGACTCAGCCCGCCTCCACCC
AGGTG-------A-TTAAAAAGCTTTATTGCTCACACAAAGCCTG--TTT--GGTGGTCT
CTT--------------------------
>LTR7o_chrX_16580050_16580415_SOLO_C_7old___chrX_1658005016580415___1364
TGTCAGGTCTCTGAGCCCAAG---------------------------------------
-----------------------------C-----------------------CTGCACG
TATACATCCAGATGGC------------------------------------CTGAAGTA
ACT--GAAGAATCACAAAAGAAGTGAAAATGGCC--------------------------
------------------GATTCCTGCCTTAACTGAT-----------------------
---G--------------------------------------------------------
----------------------------------------------------------AC
ATT---------------------------------------------------------
------------------------------------------------------------
------------------------------------------------------------
------------------------------------------------------------
------------------------------------------------------------
------------ACC--------TT--GTGAAATTCCTTCTCCTGG--------------
----CTCA------------GAAGCTCCCCCAC---------------------------
------------------------------------------------------------
------------------------------------------------------------
--------------------T---------GAG----CACCTTGTG--------------
---------------------------AC-CCCTGCCCC-TGCCCGCCAGAGAGCAA-CC
CCC-TTTGACTGTAATTTTCCACTACCTACCCA-AATCCTATAA-----------AACG-
GCCCCACCC-C--TATCTCCCTTCGCTGACTCC--TTTCGGACTCAGCCCGTCTGCACCC
AGGTG-------A-TTAAAAAGCTTTATTGTTCACACAAAGCCTG--TTT--GGTGGTCT
CTTCACACGGACGCGTATG-----A----
>LTR7o_chr10_70626156_70626798_h3k27ac_enh_SOLO_44108_SMAD11_SOX2_TCF4_7old____chr10_7062615670626798____1365
TGTCAGGCCTCTGAGCCCAAG---------------------------------------
-----------------------------C-----------------------CTGCACA
TATACATCCAGATGGC------------------------------------CTGAAGCA
AGT--GAAGAATCACAGAAGAAATGAAAATGGCC--------------------------
------------------GGTTCCTGCCTTAACTGAT-----------------------
---G--------------------------------------------------------
----------------------------------------------------------AC
ACT---------------------------------------------------------
------------------------------------------------------------
------------------------------------------------------------
------------------------------------------------------------
------------------------------------------------------------
------------ACC--------TT--GTGAAATTCCTTTTCCTGG--------------
----CTCA------------GAAGCTCCTCCAC---------------------------
------------------------------------------------------------
------------------------------------------------------------
--------------------T---------GGG----CACCTTATG--------------
---------------------------TC-CCCTGCCCC-TGCCCACCAAAGAACAA-CC
CCC-TTTGACTGTAATTTTCCACTACCTACCCA-AATTCTATAA-----------AACG-
GCCCCACCC-G--TATCTCCCTTCACTGACTCTCTTTTTGGACTCAGCTCGTCTACACCC
AGATG-------A-TTAAAAACCTTTATTGCTCACACAAAGCCTG--TTT--GGTGATCT
CTTCACACGGATGCGTGTG-----A----
>LTR7o_chr1_196215314_196215677_EncodeTxn_SOLO_C_7old___chr1_196215314196215677___1363
TGTCAGGCCTCTGGACCCAAA---------------------------------------
-----------------------------C-----------------------CTGCACG
TATACATCTAGATGGC------------------------------------CTGAAGTA
ACT--GAACAATGACAAAAGAAGTGAAAATGGCC--------------------------
------------------GGTTCCTGCCTTAACTGAT-----------------------
---G--------------------------------------------------------
----------------------------------------------------------GC
ATT---------------------------------------------------------
------------------------------------------------------------
------------------------------------------------------------
------------------------------------------------------------
------------------------------------------------------------
------------ACC--------TT--GTGAAATTCCTTCTCCTGG--------------
----CTCA------------GAAGCTCCCCCAC---------------------------
------------------------------------------------------------
------------------------------------------------------------
--------------------T---------GAG----CACCTTGTG--------------
---------------------------TC-CCCCGCCCC-TGCCCGCCAGGGAACAA-CC
CTC-TTTGACTGTAATTTTCCACTACCTACCCA-AATCCTATAA-----------AACG-
GTCC-ATCA-C--TATCTCCCTTCGCTGACTCTCTTTTCGGACTCAGCCCGTCTGCCCCC
AGATG-------A-TTAAAAAGCTTTATCACTCACACAAAGCCTG--TTT--GGTGGTCT
CTTCACACGGATGTGTGTG----------
>LTR7o_chr3_93938055_93944071_1829_1_EncodeTxn_7old____chr3_9393805593938442____1364
-GTCAGGCCTCTGAGCCCAAG---------------------------------------
-----------------------------C-----------------------CTGCACA
TATAGATCCAGATGGC------------------------------------CTGAAGCA
AGT--GAAGGATCACAAAAGAAGTGAAAATGGCT--------------------------
------------------GGTTCCTGCCTTAACTGAT-----------------------
---G--------------------------------------------------------
----------------------------------------------------------AC
ATT---------------------------------------------------------
------------------------------------------------------------
------------------------------------------------------------
------------------------------------------------------------
------------------------------------------------------------
------------ACC--------TT--GTGAAATTCCTTCTCCTGG--------------
----CTCA------------GCAGCTCCCCCAT---------------------------
------------------------------------------------------------
------------------------------------------------------------
--------------------T---------GAG----CACCTTGTA--------------
---------------------------AC-CCCCGCCCC-TG-CCACCAGAGAACAA-CC
CC--TTTGACTGTAATTTTCCACTACCTACCCA-AATCCTATAA-----------AACG-
GCCCCACCC-C--TATCTCCCTTTGCTGACTCTCTTTTTGGACTCAGCCCGCTGGCACCC
AGGTG-------A-TTAAAAAGCTTTATTGCTCACACAAAGCCTG--TTT--GGTGGTCT
CTTCACACGGACGCACATG-----ACA--
>LTR7o_chr4_6803094668037573_3949_ZNF534_EncodeTxn_GRO2of7__chr4_6803094668031311____1365
-GTCAGGCCTCTGAGCCCAAG---------------------------------------
-----------------------------C-----------------------CTGCACA
TATACATCCAGATGGC------------------------------------CTGAAGTA
ACT--GAAGAATCACAAAAGAAGTGAAAATGGCT--------------------------
------------------GGTTCCTGCCTTAACTGAT-----------------------
---G--------------------------------------------------------
----------------------------------------------------------AC
ATT---------------------------------------------------------
------------------------------------------------------------
------------------------------------------------------------
------------------------------------------------------------
------------------------------------------------------------
------------ACC--------TT--GTGAAATTCCTTCTCCTGG--------------
----CTCA------------GAGGCTCCCCCAC---------------------------
------------------------------------------------------------
------------------------------------------------------------
--------------------T---------GAG----CACCTTGTG--------------
---------------------------AC-CCCCTCCCC-TGTCTGCCGGAGAACAA-CC
CCC-TTTGACTATAATTTTCCACTACCTACCCA-AATCTTATAA-----------AATG-
GCCCCACCC-C--TATCTCTCTTTGCTGACTCTCTTTTTGGACTCA-TCCTCCTGCACCC
AGGCG-------A-TTAAAAAGCTTTATTGCTCACACAAAGCCTG--TTT--GGTGGTCT
CTTCACATGGACGCACATG-----ACA--
>LTR7o_chr10_122639304_122639670_EncodeTxn_SOLO_C_7old___chr10_122639304122639670___1366
TGTCAGGCCTCTGAGCCCAAG---------------------------------------
-----------------------------C-----------------------CTGCACA
TATACATCCAGATGGC------------------------------------CTGAAGTA
ACT--GAAGAATCACAAAACAAGTAAAAATGGCT--------------------------
------------------GGTTCCTGCCTTAACTGAT-----------------------
---G--------------------------------------------------------
----------------------------------------------------------AC
GTT---------------------------------------------------------
------------------------------------------------------------
------------------------------------------------------------
------------------------------------------------------------
------------------------------------------------------------
------------ACC--------TT--GTGAAATTCCTTCTCCTGG--------------
----CTCA------------GAAGCTCCCCCAC---------------------------
------------------------------------------------------------
------------------------------------------------------------
--------------------T---------GAG----CACCTTGTG--------------
---------------------------AC-CCCCGCCCC-TGCCCGCCAGAGAACAA-CC
CCC-TTTGACTGTAATTTTCCACTACCTACCCA-AATCCTATAA-----------AACG-
GCCCCACCC-C--TATCTCTCTTCGCTGACTCTCTTTTTGGACTCAGCCCACCTGCACCC
AGGTA-------A-TTAAAAAGCTTTATTGCTCACACAAAGCTTG--TTT--GGTGGTCT
TTTCACATGGACGCACATG-----AC---
>LTR7o_chr3_44344658_44350393_3426_ZNF534_KAP1_k27ac_EncodeTxn_GRO1of7_C_7old___chr3_4435002744350393___1366
TGTCAGGCCTCTGAGCCCAAG---------------------------------------
-----------------------------C-----------------------CTGCACA
TACACATCCAGATGGC------------------------------------CTGAAGTA
ACT--GAAGAATCACAAAAGAAGTGAAAATGAGT--------------------------
------------------GGTTCTTGCCTTAACTGAT-----------------------
---G--------------------------------------------------------
----------------------------------------------------------AC
ATT---------------------------------------------------------
------------------------------------------------------------
------------------------------------------------------------
------------------------------------------------------------
------------------------------------------------------------
------------ACC--------TC--GTGAAACTTCTTCTCCTGG--------------
----CTCA------------GAAGCTCCCCCAC---------------------------
------------------------------------------------------------
------------------------------------------------------------
--------------------T---------GAG----CACCTTGTG--------------
---------------------------AC-CCTCGCCCC-TGCCCTCAAGAGAACAA-CC
CCG-TTTGACTGTAATTTTTCACTACCTACCCA-AATCCTATAA-----------AACT-
GCCCCACCC-C--TAACTCCCTTTGCTGACTCTCTTTTCGGACTCAGCCTGCCTGCACCC
AGGTG-------A-TTAAAAAGCTTTATTGCCCACACAAAGCCTG--TTT--GGTGGTCT
CTTCACACAGACGCACATG-----AC---
>LTR7o_chr1_210111090_210116207_2699_ZNF534_KAP1_k27ac_EncodeTxn_GRO1of7_C_7old___chr1_210115848210116207___1359
TGTCAGGCCTCTGGGCCCAAG---------------------------------------
-----------------------------C-----------------------CTGCACA
TATACATCCAGATGGC------------------------------------CTGAAGTA
ACT--GAAGAATGACAAAAGAAGTGAAAATGGCT--------------------------
------------------GGTTCCTGCCTTAACTGAT-----------------------
---G--------------------------------------------------------
----------------------------------------------------------AC
ATT---------------------------------------------------------
------------------------------------------------------------
------------------------------------------------------------
------------------------------------------------------------
------------------------------------------------------------
------------ACC--------TT--GTGAAATTCCTTCTCCTGG--------------
----CTCA------------GAAGCTCCCCCAC---------------------------
------------------------------------------------------------
------------------------------------------------------------
--------------------T---------GAG----CACCTTGTG--------------
---------------------------AC-CCCCGCCCC-TGCTCACCAGAGAACAA-CC
CCT-ATTGACTATAATTTTCCACTACCCACCCA-AATCCTATAA-----------AACG-
GCCC-ACCC-C--TACCTCTCTTCGCTGACTCTCTTTTCGGACTCAGCCTGCCTGCACCC
AGATG-------A-TTAAAAAGCTTTATTGCTCACACAAAGCCT--------GGTGGTCT
CTTCACACAGATGCACATG----------
>LTR7o_chr2_81397265_81397631_EncodeRepressed_SOLO_C_7old___chr2_8139726581397631___1366
TGTCAGGCCTCTGAGCCCAAG---------------------------------------
-----------------------------C-----------------------CTGCACA
TATACATCCAGATGGC------------------------------------CTGAAGCA
AGT--GAAGAATCACAAAAGAAGTGAAAATGGCC--------------------------
------------------AGTTCCTGCCTTAACTGAT-----------------------
---G--------------------------------------------------------
----------------------------------------------------------AC
ATT---------------------------------------------------------
------------------------------------------------------------
------------------------------------------------------------
------------------------------------------------------------
------------------------------------------------------------
------------ACC--------TT--GTGAAATTTCTTCTCCTGG--------------
----CTCA------------GAAGCTCCCCAAC---------------------------
------------------------------------------------------------
------------------------------------------------------------
--------------------T---------GAG----CACCTTGTG--------------
---------------------------AG-CCCCGCCCC-TGCCCGCCAGAGAACAA-CC
CCC-TTTGACTATAAATTTCCACTACCTACCCA-AATCCTATAA-----------AACG-
GCCCAACCC-C--TAACTCCCTTCGCTGACTCTCTTTTTGGACTCAGCCTTCCTGCACCC
AGGTG-------A-TTAAAAAGCTTTATTACTCACACAAAGCTTG--TTT--GGTGGTCT
CTTCACATGGACGCGCATG-----AC---
>LTR7o_chrX_25577351_25577738_EncodeRepressed_SOLO_7old____chrX_2557735125577738____1364
---CAAGCCTCTGAGCCCAAG---------------------------------------
-----------------------------C-----------------------CTGCAGG
AATACATCCAGATGGC------------------------------------CTGAAGCA
AGT--GAAGAATCACAAAAGAAGTGAAAATGGCC--------------------------
------------------GGTTCCTGCCATAACTGAT-----------------------
---G--------------------------------------------------------
----------------------------------------------------------AC
ATT---------------------------------------------------------
------------------------------------------------------------
------------------------------------------------------------
------------------------------------------------------------
------------------------------------------------------------
------------ACC--------TT--GTGAAATTCCTTCTCCTGG--------------
----CTCA------------GAAGCTCCCCAAC---------------------------
------------------------------------------------------------
------------------------------------------------------------
--------------------T---------GAG----CACCTTGTG--------------
---------------------------AC-CCCCACCCC-TGCCCACCAGGGAACAA-CC
GCC-TTTGACTGTAATTTTCCACTACCTACCCA-AATCCTATAA-----------AATG-
GCCCCACCC-C--TATCTCCCTTCCCTGACTCTCTTTTCGGACTCAGCCTGCCTGCACCC
AGGTG-------A-TTAAAAAGTTTTATTCCTCACACAAAGCCTG--TTT--GGTGGTCT
CTTCACACGGACGCACATG-----ACA--
>LTR7bc_chr10_105727637_105733785_2329_ZNF534_k27ac_GRO5of7_GRO6of7_GRO7of7_proto7bc____chr10_105727637105728004____1366
-GTCAGGCCTCTGAGGCCAAG---------------------------------------
-----------------------------C-----------------------CTGCATG
TATACATGCAGATGGC------------------------------------CTGAAGCA
AGT--GAAGAATCACAAAAGAAGTGAAAATTGCT--------------------------
------------------GTTTCTTATCTTAACTGAT-----------------------
---G--------------------------------------------------------
----------------------------------------------------------AC
ATT---------------------------------------------------------
------------------------------------------------------------
------------------------------------------------------------
------------------------------------------------------------
------------------------------------------------------------
------------ACC--------TT--GTGGAATTCCTTCTCCTGG--------------
----CTCA------------GAAGCACCCCCAC---------------------------
------------------------------------------------------------
------------------------------------------------------------
--------------------T---------GAG----CACCTTGTG--------------
---------------------------AA-CCCTGCCCC-TGCCTGCAAGAGAAAAA-CC
CCC-TTTGACTATAATTTTCCATTACCTACCCA-AATCCTATAA-----------AACG-
GCCCCACCC-C--TATCTCCCTTTGCTGACTCTCTTTTTGGACTCTGCCCGCCTGCACCC
AGGTG-------A-ATAAATGGCTTTATTGCTCACACAAAGCTTG--TTT--GGTGGTCT
CTTCAAATGGACGTGCGTG-----ACA--
>LTR7o_chr1_192978517_192980540_981_ZNF90_KAP1_EncodeTxn_GRO5of7_GRO6of7_GRO7of7_C_7old___chr1_192980176192980540___1363
TGTCAGGCCTCTGAGCCCAAG---------------------------------------
-----------------------------C-----------------------CTGCATG
TATACATACAGATGGC------------------------------------CTGAAGCA
ACT--GAAGAATCACAAAAGAAGTGAAAATGGCA--------------------------
------------------GGTTCCTGCCTTAGCAGAT-----------------------
---G--------------------------------------------------------
----------------------------------------------------------AC
ATT---------------------------------------------------------
------------------------------------------------------------
------------------------------------------------------------
------------------------------------------------------------
------------------------------------------------------------
------------ACC--------TT--GTGAAATTCCTTCTCCTGG--------------
----CTCA------------GAAGCTCCCGCAC---------------------------
------------------------------------------------------------
------------------------------------------------------------
--------------------T---------GAG----CACCTTGTG--------------
---------------------------AC-CCCCGCCCC-TGCCTGCCAGAGAACAA-TC
CCC-TTTGACTGTAATTTTCCACTACCTACCCA-AATCCTATAA-----------AACG-
GCCCCACCC-C--TATCTCCCTTTGCTGAGTC---TTTTGGACTCAGCCTGCCTGCACCC
AGGTG-------A-TTAAAAAGCTTTATTGCTCACACAAAGCCTG--TTT--GGTGGTCT
CTTCACATGGACGTGCCTG-----AC---
>LTR7o_chr12_54942538_54948366_2366_1_k27ac_EncodeRepressed_chimeric_GRO5of7_GRO6of7_GRO7of7_C_7old___chr12_5494797754948366___1366
TGTCAGGCCTCTGAGCCCAAG---------------------------------------
-----------------------------C-----------------------CTGCATG
TATACATCCAGATGGC------------------------------------CTGAAGCA
AGT--GGAGAATCACAAAAGAAGTGAAAATGGCC--------------------------
------------------TGTTGCTGCCTTAACAGAT-----------------------
---G--------------------------------------------------------
----------------------------------------------------------AC
ATT---------------------------------------------------------
------------------------------------------------------------
------------------------------------------------------------
------------------------------------------------------------
------------------------------------------------------------
------------ACT--------TT--GTGAAATTCCTTCTTCTGG--------------
----CTCA------------GAAGCTCCCCCAC---------------------------
------------------------------------------------------------
------------------------------------------------------------
--------------------T---------GAG----CACCTTGTG--------------
---------------------------AC-CCCCACCCC-TGCCTGCCAGAGAATAA-TC
CCC-TTTGACTGTAATTTTCCACTACCTACCTA-AATCCTATAA-----------AACA-
GCCCCACCC-C--TATCTCCCTTTGCTGACTCTCTTTTTGGACTCAGCCTGCCTGCACCC
AGGTG-------A-TTAAAAAGCTTTATTGCTCACACAAAGCCTG--TTT--GGTTGTCT
CTTCACACGGACGCCCGTG-----AC---
>LTR7o_chr1_70367629_70374024_2156_ZNF534_k4me3_EncodeTxn_KLF4_wanghigh_GRO3of7_7old____chr1_7036762970368061____1388
-GTCAGACCTCTGAGCCCAAG-----------------------CA--------------
--------AAGCCATCATATCCCCTGTGAC-----------------------CTGCATG
TATACATCCAGATGGC------------------------------------CTGAAGCA
AGT--GAAGAATCACAAAAGAAGTGAAAAGGGCC--------------------------
------------------GGTTCCTGCCTTAACTGAT-----------------------
---G--------------------------------------------------------
----------------------------------------------------------AC
ATT---------------------------------------------------------
------------------------------------------------------------
------------------------------------------------------------
------------------------------------------------------------
------------------------------------------------------------
------------ACC--------TT--GTGAACTTCCTTCTCCTGG--------------
----CTCA------------GAAGCTTCCCCAC---------------------------
------------------------------------------------------------
------------------------------------------------------------
--------------------T---------GAG----CACCTTGTG--------------
---------------------------AC-CCCCGCCCC-TGCCTGCCATAGAACAA--C
CCC-TTTGATTGTAATTTTCCTTTACCTACCCA-AATCCTATAA-----------AACG-
GCCCCACCC-C--TATCTCCCTTCGCTGACACTCTCTTTGGACTCAGCCTGCCTGCACCT
AGGTG-------A-TTAAAAAGCTTTATTGCTCACGCAAAGCCTG--TTT--GGTGGTCT
CTTCAGACGGACATGCATG-----ACA--
>LTR7o_chr4_133531334_133534636_1279_ZNF534_EncodeTxn_GRO5of7_GRO6of7_GRO7of7_C_7old___chr4_133534207133534636___1362
-GTCAGGTCTCTGAGCCCAAG---------------------------------------
-----------------------------C-----------------------CTGCACA
TATACATCCAGATGGC------------------------------------ATGAAGCA
AGT--AAAGAATCACAAAAGAAGTGAAAATGGCC--------------------------
-------------------GTTCCTGCCTTAACTGAT-----------------------
---G--------------------------------------------------------
----------------------------------------------------------AC
ATT---------------------------------------------------------
------------------------------------------------------------
------------------------------------------------------------
------------------------------------------------------------
------------------------------------------------------------
------------ACC--------TC--GTGAAATTCCTTCTCCTGG--------------
----CTCA------------GAAGCTCCCCAAC---------------------------
------------------------------------------------------------
------------------------------------------------------------
--------------------T---------GAG----CACCTTGTG--------------
---------------------------AC-CCCCGCATC-TGCCTGCAAGAGAACAA-CC
CTC-TTTGACTGTAATTTTCCACTACCCAACCA-AATCCTATAA-----------AACG-
GCTCCACCC-C--TATCTCCCTTCACTGACTCTATTTTTGAACTCAGCCCACCTGCGCCC
AGGTG-------A-TTAAAAAGCTTTATTGCTCACACAAAGCCTA--TTT--GGTGGTCT
CCTCACATGGATGCATGTG----------
>LTR7o_chr3_58437208_58437582_h3k27ac_weakenh_SOLO_C_7old___chr3_5843720858437582___1373
TGTCAGGTCTCTGAGCCCAAG---------------------------------------
-----------------------------C-----------------------CTGCACG
TATTCATTCAGATGGC------------------------------------CTGAAGCA
AGT--GAAGAATCACAAAAGAACTGAAAATGGCC--------------------------
------------------GGTTCCTGCCTTAACTGGT-----------------------
---G--------------------------------------------------------
----------------------------------------------------------AC
ATT---------------------------------------------------------
------------------------------------------------------------
------------------------------------------------------------
------------------------------------------------------------
------------------------------------------------------------
------------ACC--------TT--GTGAAATTCCTTCTCCTGG--------------
----CTCA------------GGAGCTCCCCGAC---------------------------
------------------------------------------------------------
------------------------------------------------------------
--------------------T---------GAG----CACCTTGTG--------------
---------------------------AC-CCCCACTTC-TGCCAGCCAGAGAACAA-AC
CCC-TTTGACTGTAATTTTCCACTACCTACCCA-AATCCTATAA-----------AACG-
GCCCCACCG-C--TATCTTCCTTCGCTGACTCTCTTTTTGGACTCAGCCCGCCTGCACCC
AGGTG-------A-TTAAAAAGCTTTATTGCTCACATAAAGCCTA--TTT--GGTGGTCT
CTTCACATGGACGCGCAT-----------
>LTR7o_chr5_23421412_23421800_EncodeRepressed_SOLO_7old____chr5_2342141223421800____1388
-GTCAGGTCTCTGAGCCCAAG-----------------------CT--------------
--------AAGCCATCATATCCCCTGTGAC-----------------------CTGCCCA
TATACATCCAGATGGC------------------------------------CTGAAGCA
ACT--GAAGCATCACAAAAGAAGTGAAAACGGCC--------------------------
------------------AGTTCCTGCCTTAACTGAT-----------------------
---G--------------------------------------------------------
----------------------------------------------------------AT
GTT---------------------------------------------------------
------------------------------------------------------------
------------------------------------------------------------
------------------------------------------------------------
------------------------------------------------------------
------------ACC--------TT--GTGAAATTCCTTCTCCTGG--------------
----CTCA------------GAAGCTCCCCCAC---------------------------
------------------------------------------------------------
------------------------------------------------------------
--------------------T---------GAG----CACCTTGTG--------------
---------------------------AC-TCCTGCCCC-TGCCGGCCACAAAACAA--C
CCG-TTTGATTGTAATTTTCCACTGCCTACCCA-AATCCTATAA-----------AACG-
GCCCCACCC-T--TATCTCCCTTCGCTGACTCTCTTTTTGGACTCAGCCCACCTGCACCC
AGGTG-------A-TTGAAAAGCTTTATTGCTCACACAAAGCCTG--TTT--GGTGGTCT
CTTCACATGGACGCGTATG-----ACA--
>LTR7o_chr3_143072320_143072752_h3k27ac_EncodeTxn_SOLO_C_7old___chr3_143072320143072752___1387
TGTCAGACCTCTGAGCCCAAG-----------------------CT--------------
--------AAGCCATCATATCCCCTGTGAC-----------------------CTGCACG
TATACATCCAGATGGC------------------------------------CTGAAGCA
AGT--GAAGAATCACAAAAGAAGTGAAAATGGCC--------------------------
------------------AGTTCCTGCCTTAACTGAT-----------------------
---G--------------------------------------------------------
----------------------------------------------------------AC
ATT---------------------------------------------------------
------------------------------------------------------------
------------------------------------------------------------
------------------------------------------------------------
------------------------------------------------------------
------------ACC--------TT--GTGAAATTCCTTCCCCTGG--------------
----CTCA------------GAAGCTCCCTGAC---------------------------
------------------------------------------------------------
------------------------------------------------------------
--------------------T---------GAG----CACCTTGTG--------------
---------------------------AC-CCTGGGCCC-TGCCCTCCGGAGAACAA-CT
CCC-TTTGACTGTAATTTTCCACTACCTACCCA-AATCCTATAA-----------AACG-
GCCCCACCC-C--TATCTCCCTTCGCTGACTC--TTTTCGGACTCAGCCCGCCTGCACCC
AGGTG-------A-TTAAAAAGCTTTATTGCTCATACAAAGTCTG--TTT--GGTGGTCT
CTTCACACGAACGCGCGTG-----AC---
>LTR7o_chr4_5049354_5049738_EncodeRepressed_SOLO_C_7old___chr4_50493545049738___1384
TGCCAGGCCTCTGAGCCCAAG-----------------------CT--------------
--------AAGCCATCATAACCCCTGTGAC-----------------------CTGCACA
TATACATCCAGATGGC------------------------------------CTGAAGCA
ACT--GAAGAATCACAAAAGAAGTGAAAATGGCC--------------------------
------------------TGTTCCTGCCTTAACTGAT-----------------------
---G--------------------------------------------------------
----------------------------------------------------------AC
ATT---------------------------------------------------------
------------------------------------------------------------
------------------------------------------------------------
------------------------------------------------------------
------------------------------------------------------------
------------ACC--------TT--GTGAAATTCCTTCTCCTGG--------------
----CTCA------------GAAGCTCCC-GAC---------------------------
------------------------------------------------------------
------------------------------------------------------------
--------------------T---------GAG----CACCTTGTG--------------
---------------------------AC-CCTCGCCCC-TGCCTCCCAGAGAAC-----
CCC-TTTGACTTTAATTTTCCATAACCTACCCA-AATCCTATAA-----------AACT-
GCCCCACCC-A--TATCTCTCTTCGCTGACTCTCTTTTCGGACTCAGCCCGCCTGCACTG
AGGTG-------A-TTAAAAAGCTTTATTGCTCACACAAAGCCTG--TTT--GGTGGTCT
CTTCACACGGACACGCATG-----AC---
>LTR7o_chr8_126422954_126423309_h3k27ac_enh_SOLO_NANOG_44108_C_7old___chr8_126422954126423309___1354
TGTCAGGCCTCTGAGCCCAAG---------------------------------------
-----------------------------C-----------------------CTGCACA
TATACATCCAGATGGC------------------------------------CTGAAGTA
ATT--GAAGAATCACAAAAGAAGTGAAAATGGCC--------------------------
------------------GGTTCCTG----------------------------------
------------------------------------------------------------
----------------------------------------------------------AC
ATT---------------------------------------------------------
------------------------------------------------------------
------------------------------------------------------------
------------------------------------------------------------
------------------------------------------------------------
------------ACC--------TT--GTGAAATTCCTTCTCCTGG--------------
----CTCA------------GAAGCTCCCCCAC---------------------------
------------------------------------------------------------
------------------------------------------------------------
--------------------T---------GAG----CACCTTGTG--------------
---------------------------AC-CCCTGCCCC-TGCCCACCAGAGAACAA-CT
CCC-TTTGACTGTAATTTTCCACTGCCTACCTA-AATGCTATAA-----------AACA-
GCCCTACCC-C--TATCTCCCTTAGCTGACTCTCTTTTTGGACTCAGCCTGCCTGCACCC
AGGTG-------A-TTAAAAAGCTTTATTGCTCACACAAAGCCTG--TTT--GGTGGTCT
CTTTACACGGACATGCGTG-----AC---
>LTR7o_chr8_111805283_111805649_h3k27ac_EncodeTxn_SOLO_7old____chr8_111805283111805649____1360
-GTCAGGCCTCTGAGCCCAAG---------------------------------------
-----------------------------C-----------------------CTGCAGG
TATACATCCAGATGGC------------------------------------CTGAAGTA
ACT--GAAGAATCACAAAAGAAGTAAAAATGGCC--------------------------
------------------TGGTCCTGCCTTAACTGAT-----------------------
---G--------------------------------------------------------
----------------------------------------------------------AC
ATT---------------------------------------------------------
------------------------------------------------------------
------------------------------------------------------------
------------------------------------------------------------
------------------------------------------------------------
------------ACC--------TT--GTGAAATTCCTTCTCCTGT--------------
----CTCA------------GAAGCTCCCCTAC---------------------------
------------------------------------------------------------
------------------------------------------------------------
--------------------T---------GAG----CACCTTGTG--------------
---------------------------AC-CCCCGCCCC-TGCCCACCAGAGAACAG-C-
CCC-TTTGACTGTAATTTTCCACTACCTACCCA-AATCCTATAA-----------AACA-
GCCCCACTC-C--TATCTCCCTTAGCTGACTCTCTTTTCGGACTCAGCCCCCCTGCACCC
AGGTG-------A-TTAAAAAGCTTTATTGCTCACACAAAGCCTG--TTT--G-----CT
CTTCACATGGACACGCGTG-----ACA--
>LTR7o_chr20_59472852_59473252_EncodeTxn_SOLO_C_7old___chr20_5947285259473252___1364
TATCAGGCCTCTGAGCCCAAG---------------------------------------
-----------------------------C-----------------------CTGCACG
TATACATCCAGATGGC------------------------------------CTGAAGCT
AGT--GAAGAATCACAGAAGAAGTGAAAATGGCC--------------------------
------------------AGTTCCTGCCTTAACTGAT-----------------------
---G--------------------------------------------------------
----------------------------------------------------------AC
ACT---------------------------------------------------------
------------------------------------------------------------
------------------------------------------------------------
------------------------------------------------------------
------------------------------------------------------------
------------ACC--------TT--GTGAAATTCCTTCTCCTGG--------------
----CTCA------------GAAGC-CCCCCAC---------------------------
------------------------------------------------------------
------------------------------------------------------------
--------------------T---------GAG----CACCTTGTG--------------
---------------------------AC-CCCCGCCCC-TGCCCACCAGAGAACAA-CC
CTC-TTTGACTGTAATTTTCCACTACCTACTCA-AATCCTATAA-----------AACG-
GCCCCACCC-C--TATCTCCCTTCGCTGACTCTCTTTTCGGACTCAGCCTGCCTGCACCC
AGGTG-------A-TTAAAAAGCTTTATTGCTCACACAAAGCCTG--TTT--GGTTGTCT
CTTCACA-GGACACGTGTG-----AC---
>LTR7o_chrX_101964692_101965081_EncodeRepressed_SOLO_NANOG_44108_C_7old___chrX_101964692101965081___1366
TGTCAGGCCTCTGAGCCCAAG---------------------------------------
-----------------------------C-----------------------CTGCAGG
TATACATCCAGATGGC------------------------------------CTGAAGCA
ACT--GAAGAATCACAAAAGAAGTGGAAGTGGTC--------------------------
------------------AGTTCCTGCCTTAACTGAT-----------------------
---G--------------------------------------------------------
----------------------------------------------------------AC
ATT---------------------------------------------------------
------------------------------------------------------------
------------------------------------------------------------
------------------------------------------------------------
------------------------------------------------------------
------------ACC--------TT--GTGAAATTCCTTCTCCTGG--------------
----CTCA------------GAAGCTCCCCCAC---------------------------
------------------------------------------------------------
------------------------------------------------------------
--------------------T---------GAG----CACCTTGTG--------------
---------------------------AC-CCCGGCCCC-TGCCCACCAGCGAACAA-GC
CCC-TTTGACTGTAATTTTCCATTACCTACTCA-AATCCTATAA-----------AATG-
GCTCCACCT-C--TATCTCCCTTCACTGACTCTCTTTTAGGACTCAGCCTGCCTGCACCC
AGGTG-------A-TTAAAAAGCTTTATTGCTCACACAAAGCCTG--TTT--GGTGATCT
CTTCATACGGACACTGGTG-----AC---
>LTR7o_chr19_20518831_20524470_1962_1_EncodeRepressed_GRO4of7_C_7old___chr19_2052408820524470___1382
TGTCAGGCCTCTGAGCCCAAG-----------------------CT--------------
--------AAGCGATCATATCCACTGTGAC-----------------------TTGCATG
TATACATCCAGATGGC------------------------------------CTGAAGTA
ACT--GAAGAATCACAAAAGAAGTGAAAATGGCC--------------------------
------------------TGTTCCTGCCTTAACTGAT-----------------------
---G--------------------------------------------------------
----------------------------------------------------------AC
ATT---------------------------------------------------------
------------------------------------------------------------
------------------------------------------------------------
------------------------------------------------------------
------------------------------------------------------------
------------ACC--------TT--GTGAAATTCCTT---CTGG--------------
----CTCA------------GAAGCTCCCCCAC---------------------------
------------------------------------------------------------
------------------------------------------------------------
--------------------T---------GAG----CATCTTGTG--------------
---------------------------AC-CCCCGCCCC-TGCCCACCAGAGAACAA-CC
CCC-TTTGACGGTAATTTTCCATTACCTACCCA-AATCTTATAA-----------AATG-
GCCCCACCC-C--TATTTCCCTTCGC----TCTCTTTTTGGACTCAGCCTGCCTGCACCC
AGGTA-------A-TTAAAAAGCTTTATTGTTCACACGAAGCCTG--TTT--GGTGGGCT
CTTCACATGGACACGCATG-----AC---
>LTR7o_chr3_59802349_59802741_h3k27ac_EncodeRepressed_SOLO_7old____chr3_5980234959802741____1388
-GTCAGGCCTCTGAGCCCAAG-----------------------CT--------------
--------AATCCATCATATCCCCTGTGAC-----------------------CTGCACG
TATACATCCAGATGGC------------------------------------CTGAAGTA
ACT--GAAGAATCACAAAAGAAGTGAAAATGGCC--------------------------
------------------TGTTCCTGCCTTAACTGAT-----------------------
---G--------------------------------------------------------
----------------------------------------------------------AC
ATT---------------------------------------------------------
------------------------------------------------------------
------------------------------------------------------------
------------------------------------------------------------
------------------------------------------------------------
------------ACC--------TT--GTGAAATTCCTTCTCCTGA--------------
----CTCA------------GAAGCTCCCCCAC---------------------------
------------------------------------------------------------
------------------------------------------------------------
--------------------T---------GAG----CACCTTGTG--------------
---------------------------AC-CCCCGCCCC-TGCCCACCAGAGAACAA-CC
CCC-TTTGACTGTGATTTTCCATTACCCACCCA-AATCCTGTAA-----------AACG-
GCCCCACCC-C---ATCTGCCTTCCTTGACTCTCTTTTTGGACTCAGCCCGCCTGCACCC
AGGTG-------A-TTAAAAAGCTTTATTGCTCACATAAAGCCTA--TTT--GGTGGTCT
CTTCACATGGACACGCGTG-----ACA--
>LTR7o_chrY_12559210_12565355_1507_1_GRO5of7_GRO6of7_GRO7of7_C_7old___chrY_1256497112565355___1384
TGTCAGGCCTCTGAGCCCAAG-----------------------CT--------------
--------AAGCCATCATATCCCCTGTGAC-----------------------ATGCACA
TATACATCCAGATGGC------------------------------------CTAAAGCA
AGT--GAAGAATCACAAAAGAAGTGAAAATTGCT--------------------------
------------------GGTTCCTGCCTTAACTGAT-----------------------
---G--------------------------------------------------------
----------------------------------------------------------AC
ATT---------------------------------------------------------
------------------------------------------------------------
------------------------------------------------------------
------------------------------------------------------------
------------------------------------------------------------
------------ACC--------TT--GTGAAATTCCTT---CTGA--------------
----CTCA------------GAAGCTCCCCAAC---------------------------
------------------------------------------------------------
------------------------------------------------------------
--------------------T---------GAG----CACCTTGTG--------------
---------------------------AC-CCCCACCCC-TGCCTGCCAGAGAACAA-CC
CCC-TTTGACTGTAACTTTCCACGAACTACCCA-AATCCTATAA-----------AATG-
GCCCCACCT-C--TATCTCCCTTTGCTGACTCTCTTTTCAGACTCAGCCCACCTGCACCC
AGGTG-------A-TTAAACAGCTTTATTGCTCACACAAAGCCTG--TTT--GGTGGTCT
CTTCACATGGACGTGCATG----------
>LTR7o_chr8_103002078_103004589_1495_KAP1_k27ac_EncodeTxn_GRO3of7_7old____chr8_103002078103002468____1389
-GTCAGGCCTCTGAGCCCAAG-----------------------CT--------------
--------AAGCCATCATATCCCCTGTGAC-----------------------CTGCACG
TATACATCCAGATGGC------------------------------------CTGAAGCA
ACT--GAAGAATCACAAAAGAAGTGAAAATGGCT--------------------------
------------------GATTCCTGCCTTAACTGAT-----------------------
---G--------------------------------------------------------
----------------------------------------------------------AC
ATT---------------------------------------------------------
------------------------------------------------------------
------------------------------------------------------------
------------------------------------------------------------
------------------------------------------------------------
------------ACC--------TT--GTGAAATTCCTTCTCCTGG--------------
----CTCA------------GAAGCTCCCCTAC---------------------------
------------------------------------------------------------
------------------------------------------------------------
--------------------T---------GAG----CACCTTGTG--------------
---------------------------AC-CCCCACCCC-TGCCTGCCAGAGAACAA-CC
CCC-TTTGACTGTAATTTTCCACTACCTACCCA-AATCCTATAA-----------AATG-
GCCTTATCC-C--TATTTCCCTTTGCTGACTCTCTTTTCAGACTCAGCCCACCTGCACCC
AGATG-------A-TTAAAAATTTTTATTGCTCACATAAAGCCTG--TTT--GGTGGTCT
CTTCACATGGACACGCGTG-----ACA--
>LTR7o_chr6_40861398_40868767_5456_1_weakenh_GRO5of7_GRO6of7_GRO7of7_C_7old___chr6_4086833640868767___1387
TGTCAGGCCTCTGAGCCCAAG-----------------------CT--------------
--------AAGCCATCGTATCCCCTGTGAC-----------------------CTGCACG
TATACGTCCAGACGGC------------------------------------CCAAAGCA
AGT--AAAGAGTCACAAAAGAAGTGAAAATGGCC--------------------------
------------------GGTTCCTGCCTTAACTGAT-----------------------
---G--------------------------------------------------------
----------------------------------------------------------AC
ATT---------------------------------------------------------
------------------------------------------------------------
------------------------------------------------------------
------------------------------------------------------------
------------------------------------------------------------
------------ACC--------TT--GTGAAATTCCTTCTCCTGG--------------
----CTCA------------GAAGCTCCCCCAC---------------------------
------------------------------------------------------------
------------------------------------------------------------
--------------------T---------GAG----CACCTTGTG--------------
---------------------------AC-CCCCACCCC-TGCCCGCAAGGGAACAA-CC
CCC-TTTGACTGTAATTTTCCGCTGCCCACCCA-AATCCCATAA-----------AACG-
GCCCCATCC-A--TCTCTCCCTTTGCTGATTCTCTTTTTGCACTCAGCCTGCCTGCACCC
AGGTG-------A-TTAAAAAGCTTTATTGCTCACACAAAGTCTG--TTT--GGTGGTCT
CTTCACATGGACACGCATG----------
>LTR7o_chrX_87688451_87688815_EncodeTxn_SOLO_44108_7old____chrX_8768845187688815____1364
-GTCAGGCCTCTGAGCCCAAG---------------------------------------
-----------------------------C-----------------------CTGCAGG
TATACATCCAGATGGC------------------------------------CCTAAGCA
AGT--GAAGAATCACAAAAGAAGTGAAAATGGCC--------------------------
------------------AGTTCCTGCCTTAACTGAT-----------------------
---G--------------------------------------------------------
----------------------------------------------------------AC
ATT---------------------------------------------------------
------------------------------------------------------------
------------------------------------------------------------
------------------------------------------------------------
------------------------------------------------------------
------------ATC--------TT--GTGAAATTCCTTCTCCTGG--------------
----CTCA------------GAAGCTCCCCCGC---------------------------
------------------------------------------------------------
------------------------------------------------------------
--------------------T---------GAG----CACCTTGTA--------------
---------------------------AC-CCCCACCCC-TGCCAGCAAGAGAACAA-AC
CCC-TTTGACTGTAATTTTCCACTACCCACCCA-AATCCTATAA-----------AACG-
GCCCCACCC-C--TATCTCCCTTCGCTGACTCTCTTTTCGGACTCAGCCTGCCTGCAGCC
AGGTG-------A-TTAAAAAGCTTTATTGCTCACAGAAAGCCTG--TTT--CGTGGTCT
TTTCACACGGACGCGCATG-----A----
>LTR7o_chr2_84220940_84221336_EncodeRepressed_SOLO_C_7old___chr2_8422094084221336___1386
TGTCAGGCCTCTGAGCCCAAG-----------------------CT--------------
--------AAGCCATCACATCCCTTGTGAC-----------------------CTGCATG
TATTCATCTAGATGGC------------------------------------CTGAAGGA
AGT--GAAGAATCACAAAAGAAGGGAAAATGGCC--------------------------
------------------AGTTCCTGCCTTAACTGAT-----------------------
---G--------------------------------------------------------
----------------------------------------------------------AC
ATT---------------------------------------------------------
------------------------------------------------------------
------------------------------------------------------------
------------------------------------------------------------
------------------------------------------------------------
------------ACC--------TT--GTGAAATTCCTTCTCCTGG--------------
----CTCA------------AAAACTCCCCCAC---------------------------
------------------------------------------------------------
------------------------------------------------------------
--------------------T---------GAG----CACCTTGTG--------------
---------------------------AC-CCCCGCCCC-TGCCCGCAAGAGAACAA-CC
CCC-TTTGACTGTAATTTTCCACTACCCACCCA-AATCCTATAA-----------AACA-
GCCCCACCC----TGTCTCCCTTCGCTGACTCTCTTTTTGGACTCAGCCCACCTGCACCC
AGGTG-------A-TTAAAAAGCTTTATTGCTCAAACAAAGCCTG--TTT--GGTGGTCT
CTTCACACAGATGTGCATG----------
>LTR7o_chr2_197578410_197587726_3986_1_k27ac_TSSflanking_NANOG_chimeric_GRO1of7_7old____chr2_197578410197578776____1366
-GTCAGGCCTCTGAGCCCAAG---------------------------------------
-----------------------------C-----------------------CTGCATG
TATACATCCAGATGGC------------------------------------CCAAAGTA
ACT--GAAGAATCACAAAAGAAGTGAAAATGGCC--------------------------
------------------ATTTCCTGCCTTAACTGAT-----------------------
---G--------------------------------------------------------
----------------------------------------------------------AC
ATT---------------------------------------------------------
------------------------------------------------------------
------------------------------------------------------------
------------------------------------------------------------
------------------------------------------------------------
------------ACC--------TT--GTGAAATTCCTTCTCCTGG--------------
----CTCA------------GAAATTCCCCTAC---------------------------
------------------------------------------------------------
------------------------------------------------------------
--------------------T---------GAG----CACCTTGTG--------------
---------------------------AC-CCCCAGCCC-TGCCCGCCAGAGAACAA-CC
CCC-TTTGACTGTAATTTTCCACTACCTACCCA-AATCCTATAA-----------AACT-
GCACCACCC-A--TATCTCCCTTCACTGACTCTCTTTTTGGACTCAGCCCGCCTGCACCC
AGGTG-------A-TTAAAAAGCTTTATTGCTCACACAAAGCCTG--TTT--GGTGGTCT
CTTCACACGGATGCGCATG-----A--CA
>LTR7o_chr18_38489771_38490123_weakenh_SOLO_7old____chr18_3848977138490123____1351
-GTCAGTCCTCTGAGCCCAAG---------------------------------------
-----------------------------C-----------------------CTGCACG
TATACATCCAGATGGC------------------------------------CTGAAGTA
ACT--GAAGAATCACAAAAGAAGTGAAAATGGCC--------------------------
------------------GGTT-CTACCTTAACTGAT-----------------------
---G--------------------------------------------------------
----------------------------------------------------------AT
ATT---------------------------------------------------------
------------------------------------------------------------
------------------------------------------------------------
------------------------------------------------------------
------------------------------------------------------------
------------ATC--------TT--GTGAAATTCCTTCTCGTGG--------------
----CTCA------------GGAGCTCCCC-AC---------------------------
------------------------------------------------------------
------------------------------------------------------------
--------------------T---------GAG----TGCCTTGTC--------------
---------------------------AC-CCTAACCCC-TGCCTG--------------
CCC-TTTGACTGTAATTTTCCACTACCTACCCA-GATCCTATAA-----------AACG-
GCCCCACCC-C--TATCTCCCTTCGCTGA--CTCTTTTCGGACTCAGCCCGCCTGCACCC
AGGTA-------A-TTTAAAAGCTTTATTGCTCACATAAAGCCTG--T-T--GGTGGTCT
CTTCACACGGATGCAGGTG-----A--CA
>LTR7o_chr5_163334360_163340585_3053_KAP1_EncodeTxn_GRO5of7_GRO6of7_GRO7of7_7old____chr5_163334360163334733____1364
-ATCAGGCCTCTGAGCCCAAG---------------------------------------
-----------------------------C-----------------------CGGCAGG
TATACATCCAGATGGC------------------------------------CTGAGGCA
ACT--GAAGAATCACAAAAGAAGTGAAAATGGCC--------------------------
------------------GGTTTCTGCCTTAACTGAT-----------------------
---A--------------------------------------------------------
----------------------------------------------------------AC
ATT---------------------------------------------------------
------------------------------------------------------------
------------------------------------------------------------
------------------------------------------------------------
------------------------------------------------------------
------------ATC--------TC--GTGAAATTCCTTCTCCTGG--------------
----ATCA------------GAAGCTCCCC-AC---------------------------
------------------------------------------------------------
------------------------------------------------------------
--------------------T---------GAG----CACCTTGTG--------------
---------------------------AC-CCCCACCCC-TGCCTGCCAGAGAACAA--C
CCC-TTTGACTGTAATTTTCCACTACCTACACA-GATCCTATAA-----------AACT-
GTGCCACCC-C--TATCTCCCTTCACTGA--CTCTTTTCGGACTCAGCCCGCCTGCACCC
AGGTG-------A-TTAAAAAGCTTTATTGCTCACACAAAGCCTG--T-T--GGTGGTCC
CTTCACACAGACGCATGTG-----A--CA
>LTR7o_chr7_52332923_52339041_3493_KAP1_EncodeTxn_GRO4of7_C_7old___chr7_5233867252339041___1360
TGTCAGGCCTCTGAGCCCAAG---------------------------------------
-----------------------------C-----------------------CTGCACG
TATACATCCAGATGGC------------------------------------CTGAAGCA
ACT--GAAGAATCACAAAAGAAGTGAAAATGGCC--------------------------
------------------AGTTCCTGCATTAACTGAT-----------------------
---C--------------------------------------------------------
----------------------------------------------------------AC
ATT---------------------------------------------------------
------------------------------------------------------------
------------------------------------------------------------
------------------------------------------------------------
------------------------------------------------------------
------------TTC--------TT--GTGAAATTCCTTCTCCTGG--------------
----CTCA------------GAAGCTCCCC-AC---------------------------
------------------------------------------------------------
------------------------------------------------------------
--------------------C---------AAG----CACCTTGTG--------------
---------------------------AC-CCCCACCCC-TGCCTGCCAGAGAACCA--C
CCC-TTTGACTGT-ATTTTCCACTACATACACA-AATCCTGTAA-----------AACT-
GCCCCACCC-T--TATCTGCCTTCACTGA--CTCTTTTGGGACTCAGCCCACCTGCACCC
AGGTG-------A-TTAAAAAGCTTTATTGCTCACACAAAGCCTG--T-T--GGTGGTCT
CTTCACACAGACATACATG-----A--T-
>LTR7o_chrX_94052057_94052429_EncodeTxn_SOLO_NANOG_44108_7old____chrX_9405205794052429____1360
-GTCAGGCCTCTGAGCCCAAG---------------------------------------
-----------------------------C-----------------------CTGCATG
TATACATCCAGATGGC------------------------------------CTCAAAGA
ACT--GAAGAATCACTAAAGAAGTGAAAATGGCC--------------------------
------------------GGTTCCTGCCTTAACTGAT-----------------------
---G--------------------------------------------------------
----------------------------------------------------------AC
ATT---------------------------------------------------------
------------------------------------------------------------
------------------------------------------------------------
------------------------------------------------------------
------------------------------------------------------------
------------ATC--------TT--GTGAAATTCCTTCTCCTGC--------------
----CTCA------------GAAGCTCCCT-GC---------------------------
------------------------------------------------------------
------------------------------------------------------------
--------------------C---------AAG----CACCTTGTG--------------
---------------------------AC-CCTCTCCCC-TGCCCGCCAGAGAACAA--C
CCC-TTTGACTGTAATTTTCCATTACCTACACA-AATCCTATAA-----------AACT-
GCTCCACCC-C--TATCTCCCTTCGCTGA--CTCTTTTCGGACTCAGCCCACCTGCACCC
AGGTG-------A-TTAAAAAGCTTTATTGATCACAC-AAGCCTG--T-T--GGTGGTCT
CTTCACATGGACGCGCGTG-----A--CA
>LTR7o_chr10_118701974_118702351_h3k27ac_enh_SOLO_7old____chr10_118701974118702351____1354
-GTCAGGCCTCTGAGCCCAAG---------------------------------------
-----------------------------C-----------------------CTGCATG
TATACATCCAGATGGC------------------------------------CTAACGCA
ACT--GAAAAATCACAAAAGAAGTGAAAATGGCC--------------------------
------------------GGTTTCTGCCTTAACTGAG-----------------------
---G--------------------------------------------------------
----------------------------------------------------------AC
ATT---------------------------------------------------------
------------------------------------------------------------
------------------------------------------------------------
------------------------------------------------------------
------------------------------------------------------------
------------ATC--------TT--GTGAAATGCCTTCTCCTGG--------------
----CTCA------------GAAGCTCCCT-GC---------------------------
------------------------------------------------------------
------------------------------------------------------------
--------------------C---------GAG----CACCTTGTG--------------
---------------------------AC-CC------C-TGCCCACCACAGAACAA--C
CCC-TTTGACTGTAATTTTCCACTACCTACACA-AATCCTATAA-----------AACT-
GCCCCAGCT-C---ATCTCCCTTCGCTGA--TTCTTTTCGGATTCAGCCCACCTGCACCC
AGGTG-------A-TTAAAAAGCTTTATTGCTCACACAAAGCCTG--T-T--GGTGGTCT
CTTCACAAAGACGCCCGTG-----A--CA
>LTR7o_chr4_80466_80832_EncodeTxn_SOLO_C_7old___chr4_8046680832___1364
TGTCAGGCCTCTGAGCCCAAG---------------------------------------
-----------------------------C-----------------------CTGCACG
TGTACATCCAGATGGC------------------------------------CTGAGGCA
ACT--GAAGAACCACAAAAGAAGTGAAAATGGCT--------------------------
------------------GCTTCCTGCCTTAACTGAT-----------------------
---G--------------------------------------------------------
----------------------------------------------------------AC
ATT---------------------------------------------------------
------------------------------------------------------------
------------------------------------------------------------
------------------------------------------------------------
------------------------------------------------------------
------------ACC--------TT--GTGAAATTCCTTCTCCTGG--------------
----CTCA------------GAAGCTCCCCAAC---------------------------
------------------------------------------------------------
------------------------------------------------------------
--------------------T---------GAG----CACCTTGTG--------------
---------------------------AC-CCCTGTCCC-TGCCTGCCAGAGAACAA--C
CCC-TTTGACTGTAATTTTCCATTACCTACCCA-AATCCTATAA-----------AACT-
GCCCCACCC-C---ATCTCCCTTCGCTGACTCCTTTTTTGGACTCAGCTCGTCTGCACCC
AGGTG-------A-TTAAAAAGCTTTACTGCTCACACAAAGCCCG--TTT--GGTGGTCT
TTTCACACGGATGCGCATG-----A--C-
>LTR7o_chr19_8203645_8204010_h3k27ac_enh_SOLO_44108_SMAD11_C_7old___chr19_82036458204010___1365
TGTCAAGCCTCCGAGTCCAAG---------------------------------------
-----------------------------C-----------------------CTGCACG
TGTATTTCTAGATGGC------------------------------------CTGAAGCA
ACT--GAAGAATCACAAAAGAAGTGAAAATGCCT--------------------------
------------------GGTTCCTGCCTTAACTGAT-----------------------
---G--------------------------------------------------------
----------------------------------------------------------AC
ATT---------------------------------------------------------
------------------------------------------------------------
------------------------------------------------------------
------------------------------------------------------------
------------------------------------------------------------
------------ACC--------TT--GTGAAATTCCTTCTCCTGG--------------
----CTCA------------GAAGCTCCCCCAC---------------------------
------------------------------------------------------------
------------------------------------------------------------
--------------------T---------GAG----CACCTTGTG--------------
---------------------------AC-CTCCGCCCC-TGCCTACCAGAGAACAA-AC
CCC-TTTGACTGTAGTTTTCCACTACCTACCCA-AATCCTATAA-----------AACA-
GCCTCACCC-C---ATCTTCCTTCGCTGACTCCTTTTTTGGACTCAGCCCGCCTGCACCC
AGGTG-------A-TTGAAAAGCTTTACTGCTCACACAAAGCCTG--TTT--GGCGGTCT
CTTCACATGGATGCGCATG-----A--C-
>LTR7o_chr10_83429512_83429886_EncodeRepressed_SOLO_C_7old___chr10_8342951283429886___1364
TGTCAGTCCTCTGAGCCCAAG---------------------------------------
-----------------------------C-----------------------CTGCATG
TATACATCCAGATGGC------------------------------------CTGAGGCA
ACT--GAAGAACCACAAAAGAAGTGAAAATGGCT--------------------------
------------------GGTTCCTGCCTTAACTGAT-----------------------
---G--------------------------------------------------------
----------------------------------------------------------AC
ATT---------------------------------------------------------
------------------------------------------------------------
------------------------------------------------------------
------------------------------------------------------------
------------------------------------------------------------
------------ACC--------TT--GTGAAATTCCTTCTCCTGG--------------
----CTCA------------GAAGCTCCCCATT---------------------------
------------------------------------------------------------
------------------------------------------------------------
--------------------G---------GAG----CACCTTGTG--------------
---------------------------AC-CCCCGCCCC-TGGCTGCCAGAGAACAA-CC
CCC-TTTGACTGCAATTTTCCGCTACCTGCCCA-AATCCTATAA-----------AACT-
GTCTCACCC-C---ATCTCCCTTAGCTGACTCCTTTTTTGGACTCAGCCTGCCTGCACCC
AGGTG-------A-GT-AAAAGCTTTATTGCTCACACAAAGCCTG--TTT--GGTGGTCT
TTTCACGTGGATGCGTGTG-----A--C-
>LTR7o_chr4_64579543_64579905_EncodeTxn_SOLO_7old____chr4_6457954364579905____1362
-GTCAGGCCTCTGAGCCCAAG---------------------------------------
-----------------------------C-----------------------CTGCTTG
TATACATCCAGATGGC------------------------------------CTGAAGCA
ACT--GAAGAATCACAAAAGAAGTGAAAATGGCT--------------------------
------------------GGTTCCTGCCTTAACTGAT-----------------------
------------------------------------------------------------
------------------------------------------------------------
ATT---------------------------------------------------------
------------------------------------------------------------
------------------------------------------------------------
------------------------------------------------------------
------------------------------------------------------------
------------ACC--------TT--GTGAAATTCCTTCTCCTGG--------------
----CTCA------------GAAGCTCCCCCAC---------------------------
------------------------------------------------------------
------------------------------------------------------------
--------------------T---------GAG----CACCTTGTG--------------
---------------------------AC-CCCCGCCCC-TGCCCGCTGGAGAACAA-CC
CCC-TTTGACTGTAATTTTCCACTACCTACCCA-AATCCTATAA-----------AACA-
GCTCCACCC-C---ATCTCTCTTCGCTGACTCCTTTTTTGGACTCAGCCCGCCTGCACCC
AGGTG-------A-TTAAAAAGCTTTGTTGCTCACACAAAGCCTA--TTT--GGTGGTCT
CTTCACACGGATGCGGGTA-----A--CA
>LTR7o_chr11_43071243_43071597_h3k27ac_weakenh_SOLO_C_7old___chr11_4307124343071597___1344
------------------------------------------------------------
-----------------------------C-----------------------CTGCAGG
TATACATCTGGATGGC------------------------------------CTGAGGCA
ACT--GAAGAACCACAAAAGAAGTGAAAATGGCC--------------------------
------------------AGTTCCTGCCTTAACTGAT-----------------------
---G--------------------------------------------------------
----------------------------------------------------------AC
ATT---------------------------------------------------------
------------------------------------------------------------
------------------------------------------------------------
------------------------------------------------------------
------------------------------------------------------------
------------ACC--------TT--GTGAAATTCCTTCTCCCAG--------------
----CTCA------------GAAGCTCCCCCAC---------------------------
------------------------------------------------------------
------------------------------------------------------------
--------------------C---------AAG----CACCTTGTG--------------
---------------------------AC-CCCTGCCCT-TGTCCGCCAGAGAACAA-CC
CCC-TTTGACTGTAATTTTCCACTACCTATCCA-AATACTATAA-----------AACT-
GCCTCACCC-A---GTCTTCCTTTGCTGACTCCTTTTTTGGACTCAGTCTGCCTGCACTC
AGGTG-------A-TTAAATAGCTTTATTGCTCACATAAAGCCTG--TTT--GGTGGTCT
TTTCACACGGACTTGTGTG-----A--C-
>LTR7o_chr2_166641470_166641846_EncodeRepressed_SOLO_C_7old___chr2_166641470166641846___1363
--TCAGGCCCCTGAGCCCAAG---------------------------------------
-----------------------------C-----------------------CTGCACG
TATACATCCAGATGGC------------------------------------CTGAGGCA
ACT--GAAGAACCACAAAAGAAGTGAAAATGGCC--------------------------
------------------AGTTCCTGCCTTAACTGAT-----------------------
---G--------------------------------------------------------
----------------------------------------------------------AC
ATT---------------------------------------------------------
------------------------------------------------------------
------------------------------------------------------------
------------------------------------------------------------
------------------------------------------------------------
------------GCC--------TT--GTGAAATTCCTTCTCCTGG--------------
----CTCA------------GAAGCTCCCCCAC---------------------------
------------------------------------------------------------
------------------------------------------------------------
--------------------C---------GAG----CACCATGTG--------------
---------------------------AC-CCCCGCCCC-TGCCTGCCAGAGAACAA-AC
CCC-TTTGACTGTAATTTTCCACTACCTACCCA-AATCCTATAA-----------AACT-
GCCCCACCC-C---GTCTCCCTTTGCTGACTCCTTTTTGGGACTCAGTTGGCCTGCACCC
AGGTG-------A-TTAAAAAGCTTTATTGCTCACACAAAGCCCG--TTT--GGTGGTCT
CTTCACAGGGACATGCAGG-----A--C-
>LTR7o_chr1_233471991_233472366_h3k27ac_EncodeRepressed_SOLO_7old____chr1_233471991233472366____1365
-GTCAGGGCTCTGAGCCCAAG---------------------------------------
-----------------------------C-----------------------CTGCACT
TATAAATCCAGATAGC------------------------------------CTGAGGCA
ACT--GAAGAACCACAAAAGAAGTGAAAATGGCC--------------------------
------------------AGTTCTTGCCTTAACGGAT-----------------------
---G--------------------------------------------------------
----------------------------------------------------------AC
ATT---------------------------------------------------------
------------------------------------------------------------
------------------------------------------------------------
------------------------------------------------------------
------------------------------------------------------------
------------ACC--------TT--GTGAAATTCCTTTTCCTGG--------------
----CTCA------------GAAGCTCCCCCAC---------------------------
------------------------------------------------------------
------------------------------------------------------------
--------------------C---------GAG----CACCTTGTG--------------
---------------------------AC-CCCTGCCCC-TGCACGCCAGAGAACAA-TC
CCC-TTTGACTGTAATTTTCCACTACCTACCCA-AATTCTATAA-----------AACT-
GCCCCACCC-C---ATATCCCTTTGCTGACTCCCTTTTTGGACTCAGCCCGCCTGCACCC
AGGTG-------A-TTAAAAAGCTTTATTGCTCACACAAAGCCTG--TTT--GGTGGTCT
CTTCACATGGACGTGTGTG-----A--CA
>LTR7o_chr2_116520794_116521170_EncodeRepressed_SOLO_7old____chr2_116520794116521170____1365
-GTGAGGTCTCTGAGCCCAAG---------------------------------------
-----------------------------C-----------------------CTGCACA
TGTACATTCAGATGGC------------------------------------CTGAGGCA
ACT--GAAGAACCACAGAAGAAGTGAAAATGGGC--------------------------
------------------AGTTCTTGCCTTAACTGAT-----------------------
---G--------------------------------------------------------
----------------------------------------------------------AT
ATT---------------------------------------------------------
------------------------------------------------------------
------------------------------------------------------------
------------------------------------------------------------
------------------------------------------------------------
------------ACC--------TG--GTGAAATTCCTTCTCCTGG--------------
----CTCA------------GAAGCTCCCCCAC---------------------------
------------------------------------------------------------
------------------------------------------------------------
--------------------T---------GAG----CACCTTGTG--------------
---------------------------AC-CACCTCCCC-TGCCCACCAACGGACAA-AC
CCC-TTTGACTGTAATTTTCCACTACCTACCCA-AATCCTCTAA-----------AACT-
GCCGCACTC-C---ATCTCCTTTTGCTGACTCCTTTTTCGGACTCAGCCCGCCTGCACGC
AGGTG-------A-TTAAAAAGCTTTATTGCTCACACAAAGCCTT--TTT--GGTGTTCT
CTTTACACAGACGCGTGTG-----A--CA
>LTR7o_chr14_20494772_20495138_h3k27ac_weakenh_SOLO_C_7old___chr14_2049477220495138___1363
TGTCAGGCGTCTGAGCCCAAG---------------------------------------
-----------------------------C-----------------------TTGCACG
TGTATATCCGGATGGC------------------------------------CTGAAGCA
ACT--GAAGAATCACAAAAGAAGTGAAAACAGTC--------------------------
------------------GATTCCTTCCTTAACTGAT-----------------------
---G--------------------------------------------------------
----------------------------------------------------------AC
ATT---------------------------------------------------------
------------------------------------------------------------
------------------------------------------------------------
------------------------------------------------------------
------------------------------------------------------------
------------ACC--------TT--GTGAAATTCCTTCTCCTGG--------------
----CTCA------------GAAGCTCCCCTAC---------------------------
------------------------------------------------------------
------------------------------------------------------------
--------------------T---------GAG----CACCTTGTG--------------
---------------------------AC-CCCCACCCC-TGCCCGCCAGAGAACAA-TC
CCC-TTTGACTGTAATTTTCCACTACCTACCCA-AATCCTATAA-----------AACA-
GCCCCACCC-C---ATCTCCCTTTGCTGACTCCTTTTTTGGACTCAGTCCGCCTGCACCC
AGGT--------A-TTAAAAAGCTTTATTGCTCACACAAAGCCCG--T-T--GGTGGTCT
CTTCACACGGACACACGTG-----A--C-
>LTR7o_chr21_37988279_37988654_EncodeRepressed_SOLO_7old____chr21_3798827937988654____1365
-GTTAGGCCTCTGAGCCCAAG---------------------------------------
-----------------------------C-----------------------CTGCATG
TATATATTCAGATGGC------------------------------------CTGAGCCA
ACT--GAAGAACCACAAAAGAAGTGAAAATGGCT--------------------------
------------------CATTCCTGCCTTAACTGAT-----------------------
---G--------------------------------------------------------
----------------------------------------------------------GC
ATT---------------------------------------------------------
------------------------------------------------------------
------------------------------------------------------------
------------------------------------------------------------
------------------------------------------------------------
------------ACC--------TT--GTGAAACTCCTTCTCCTGG--------------
----CTCA------------GAAGCTCCCCCAC---------------------------
------------------------------------------------------------
------------------------------------------------------------
--------------------T---------GAG----CACCTTGTG--------------
---------------------------AC-CCCTGCCCT-TGCCCGCCAGAGAACAA-CC
CCC-TCTGACTGTAATTTTGTACTACTTACCCA-AATCCTATAA-----------AACT-
GCCCCACCC-C---ATCTCCCTTTGCTGACTCTCTTTTCGGACTCAGCCCGCCTGCACCC
AGGTG-------G-TTAAAAAGCTTTATTGCTCACACCAAGCCTG--TTT--GGTGGTCT
CTTCACATGGATGGGCGTG-----A--CA
>LTR7o_chr13_54211342_54211745_EncodeTxn_SOLO_7old____chr13_5421134254211745____1361
----AGGCCTCTGAGCCCAAG---------------------------------------
-----------------------------C-----------------------CTGCACG
TATACATCCAGATGGC------------------------------------CTGAGACA
ACT--GAAGAACCACAAAAGAAGTGAAAATGGCC--------------------------
------------------GATTCCTGCCTTAGCTGAT-----------------------
---G--------------------------------------------------------
----------------------------------------------------------AT
ATT---------------------------------------------------------
------------------------------------------------------------
------------------------------------------------------------
------------------------------------------------------------
------------------------------------------------------------
------------ACC--------TT--GTGAAATTCCTTCTCCTGG--------------
----CTCA------------GAAGCCCCCCCAC---------------------------
------------------------------------------------------------
------------------------------------------------------------
--------------------C---------GAG----CACCTTGTG--------------
---------------------------AC-CCCCGCCCC-TGCCTGACAGAAAACAA-C-
CCC-TTTGACTGTAATTTTCCACTACCTACCCA-AATTCTATAA-----------ATCT-
GCCCCACCC-C---ATCTCCCCTCCCTGACTCTCTTTTCGGACTCAGCCCACCTGCACCC
AGGTG-------A-TTAAAAAGCTTTCTTGCTCACACAAAGCC-G--TTT--GGTGGTCT
CTTCACACGGATGCGCTTG-----A--CA
>LTR7o_chr8_9802983_9809297_2405_1_EncodeRepressed_GRO4of7_7old____chr8_98029839803343____1359
-GTCAGGCCTCTGAGCCCAAG---------------------------------------
-----------------------------C-----------------------CTGCAGG
TATACATCCAGATAGC------------------------------------CTGAAGCA
ACT--GAAGAATCACAAAG---GTAAAAATGGCC--------------------------
------------------CGTTCCTGATTTAACTGAT-----------------------
---G--------------------------------------------------------
----------------------------------------------------------AC
ATT---------------------------------------------------------
------------------------------------------------------------
------------------------------------------------------------
------------------------------------------------------------
------------------------------------------------------------
------------ACC--------TG--GTGAAACTCCTTCT-CCGG--------------
----CTCA------------GAAGCTCTCCCAC---------------------------
------------------------------------------------------------
------------------------------------------------------------
--------------------T---------GAG----CACCTTCTG--------------
---------------------------AC-CCCCGCCCC-TGCCTGCAAGAGAACAA-CT
CCC-TTTGACTGTAATTTTCCACTACCTACCCA-AATCCTATAA-----------AACT-
GCCCCACCC-C--TATCTTCC-TTGCTGA--CTGTTTTCGGACTCAGCTCGCCTGCACCC
AGGTG-------A-TTAAAAAGCTTTATTGCTCACACAAAGCCTG--TTT--GGTGGTCT
CTTCATATGGACACGCATG-----A--CA
>LTR7o_chr2_215089939_215096031_3616_KAP1_EncodeRepressed_GRO5of7_GRO6of7_GRO7of7_7old____chr2_215089939215090306____1365
-GTCAGGCCTCTGAGCCCAAG---------------------------------------
-----------------------------C-----------------------CTGCCTG
TATATATCCAGATGGC------------------------------------CTGAGACA
ACT--GAAGAACCACAAAA---GTGAAAATGGCC--------------------------
------------------GGTTCCTGCCTTAACTGAT-----------------------
---G--------------------------------------------------------
----------------------------------------------------------AC
ATT---------------------------------------------------------
------------------------------------------------------------
------------------------------------------------------------
------------------------------------------------------------
------------------------------------------------------------
------------ACC--------TT--GTGAAATTCCTTCT-CTGG--------------
----CTCA------------GAAGCTCTCCCAC---------------------------
------------------------------------------------------------
------------------------------------------------------------
--------------------T---------GAG----CTCCTTGTG--------------
---------------------------AC-CCCTGCCCC-TGCCTGCAAGAGAACAA-CC
CCC-TTTGACTGTAATTTTCCACTATCTACCCA-AATCCTATAA-----------AACT-
GCCCCACCC-C--TAACTTCCTTTGCTGACTCTCTTTTCGGAATCAGCCCACCTGCACCC
AGGTA-------A-TTAAAAAGCTTTATTGCTCACACAAAGCCTG--TTT--GGTGGTCT
CTTCACATGGACACGTGTG-----A--CA
>LTR7o_chr5_76789188_76789562_SOLO_C_7old___chr5_7678918876789562___1363
TGTCAGGCTTCTGAGCCCAAG---------------------------------------
-----------------------------C-----------------------CTGCAAG
TATACATCCAGATGGC------------------------------------CTGAAGCA
ACT--GAAGAATCACAAAA---GTGAAAATGGCC--------------------------
------------------GGTTCCCGCCTTGACTGAT-----------------------
---G--------------------------------------------------------
----------------------------------------------------------AC
ATT---------------------------------------------------------
------------------------------------------------------------
------------------------------------------------------------
------------------------------------------------------------
------------------------------------------------------------
------------ACC--------TT--GTGACATTCCTTTT-CTGG--------------
----CTCC------------AGAGCTC-CCCAC---------------------------
------------------------------------------------------------
------------------------------------------------------------
--------------------C---------GAG----CACCTTGTG--------------
---------------------------AC-CCCCGCCCC-TGCCAGCAAGAGAACAA-CC
CCC-TTTGACTGTAATTTTCCACTACCTACTCA-AATCCTATAA-----------AACT-
GCCCCACTG-C--TAACTCCCTTTGCTGACTCTCTTTTCGGACTCAGCCCACCTGCACCC
AGGTG-------A-TTAAAAAGCTTTATTGCTCACACAAAGCCTG--TT---GGTGGTCT
CTTCACATGGATGCACATG-----A--C-
>LTR7o_chr8_131308262_131308638_h3k4me3_TSSflanking_SOLO_NANOG_44108_SOX2_7old____chr8_131308262131308638____1363
-GTAAAGCCTCTGAGCCCAAG---------------------------------------
-----------------------------C-----------------------CTGCAGG
TATACATCCAGATGGC------------------------------------CTGAAGCA
ACT--GAAGAATCACAAAA---GTGAAAATGGCC--------------------------
------------------GGTTCCTGCCTTAACTGAT-----------------------
---G--------------------------------------------------------
----------------------------------------------------------AC
ATT---------------------------------------------------------
------------------------------------------------------------
------------------------------------------------------------
------------------------------------------------------------
------------------------------------------------------------
------------ACC--------TT--GTGAAATTCCTTCT-CTGG--------------
----CTCA------------GGAGCTC-CCCAC---------------------------
------------------------------------------------------------
------------------------------------------------------------
--------------------C---------GAG----CACCTTGTG--------------
---------------------------AC-CCCCGCCCC-TGCCTGCAAGAGAACAA-CC
CCC-TTTGACTGTAATTTTCCACTACCTACCCA-AATCCTATAA-----------AACT-
GCCCCACCC-C--TAACTCCCATTGCTGACTCTCTTTTAGGACTCAGCCCACCTGCACCC
AGGTG-------A-TTAAAAAGCTTTATTGCTCACACAAAGCCTG--TT---GGTGGTCT
CTTTACATGGATGCACAAG-----A--CA
>LTR7o_chr2_98045195_98045558_EncodeTxn_SOLO_C_7old___chr2_9804519598045558___1362
TGTCAAGCCTCTGAGCCCAAG---------------------------------------
-----------------------------C-----------------------CGGCCTG
TATACATCCAGATAGC------------------------------------CTGAAGCA
ACT--GAAGAATCACAAAA---GTGAAAATGGCC--------------------------
------------------GGTTCCTGACTTAACTGAT-----------------------
---G--------------------------------------------------------
----------------------------------------------------------AC
ATT---------------------------------------------------------
------------------------------------------------------------
------------------------------------------------------------
------------------------------------------------------------
------------------------------------------------------------
------------ACC--------TT--GTGAAATTCCTTCT-CTGG--------------
----CCCA------------GGAGCTC-CCCAC---------------------------
------------------------------------------------------------
------------------------------------------------------------
--------------------C---------AAG----CACCTTGTG--------------
---------------------------AC-CCCCG-CCC-TGCCCTCAAGAGAACAA-CC
CCC-TTTGACTGTAATTTTCCACTACCCACACA-AATCCTATAA-----------AACT-
GCCTCACCC-C--TAGTTCCCTTTGCTGACTCTTTTTTCAGATTCAGCCCACCTGCACCC
AGGTG-------A-TTAAAAAGCTTTATTGCTCACACAAAGCCTG--TT---GGTGGTCT
CTTCACATGGACACGCATG-----A--C-
>LTR7o_chr2_211261807_211267653_2647_KAP1_EncodeTxn_7old____chr2_211261807211262181____1364
-GTCAGGCCTCTGAGCCCAAG---------------------------------------
-----------------------------C-----------------------CTGCCCA
TATACATCCAGATGGC------------------------------------CTGAAGCA
ACT--GAAGAATCACAAAA---GTGAAAATGGCC--------------------------
------------------AATTCCTGCCTTAACTGAT-----------------------
---G--------------------------------------------------------
----------------------------------------------------------AC
ATT---------------------------------------------------------
------------------------------------------------------------
------------------------------------------------------------
------------------------------------------------------------
------------------------------------------------------------
------------ACC--------TT--GTGAAATTCCTTAT-CTGG--------------
----CTCC------------GGAGGTC-CCCAC---------------------------
------------------------------------------------------------
------------------------------------------------------------
--------------------C---------GAG----CACCTTGTG--------------
---------------------------AC-CCTCGCCCC-TGCCTGCAAGAGAACAA-CC
CCC-TTTGACTATAATTTTCCACTACCTACCCA-AATCCTATAA-----------AACT-
ACCCCACCC-C--TAACTCCCTTTGCTGACTCTCTTTTCGGATTCAGCCCACTTGCCCCC
AGGTG-------A-TTAAAAGGCTTTATTGCTCACACAAAGCCTG--TT---GGGGATCT
CTTCACATAGACACATGTG-----A--CA
>LTR7o_chrX_96841750_96842123_TSSflanking_SOLO_44108_C_7old___chrX_9684175096842123___1364
TGTCAGGCCTCTGAGCCCAAG---------------------------------------
-----------------------------C-----------------------CTGCATG
TATACGTCCAGATGGC------------------------------------CTGAAATA
ACT--GAAGAATCCCAAAA---GTTAAAATGGCC--------------------------
------------------GGTTCCTGCCTTAACTGGT-----------------------
---G--------------------------------------------------------
----------------------------------------------------------AC
ACT---------------------------------------------------------
------------------------------------------------------------
------------------------------------------------------------
------------------------------------------------------------
------------------------------------------------------------
------------ACC--------TT--GTGAAATTCCTTCTCCTGG--------------
----CTCA------------AAAGCTCCCCCAC---------------------------
------------------------------------------------------------
------------------------------------------------------------
--------------------T---------GAG----CACCTTGTG--------------
---------------------------AT-CCCCGCCCC-TGCCCACAAGAGAACAA-CC
CCC-TTTGACTGTAATTTTCCACTACCTACCCA-AATCCTATAA-----------AACT-
GCCCCACCC-C--TAACTCCTTTAGCTGACTCTCTTTTCGGATTCAGCCCGCCTGCACCT
AGGTG-------A-TTAAAAAGCTTTATTGCTCACACAAAGTCTG--TTT--GGTGGTCT
CTTCACAGGGACACGCATG-----A--C-
>LTR7o_chrX_130277374_130280192_1506_ZNF534_EncodeTxn_GRO3of7_7old____chrX_130277374130277735____1360
---CAGGCCTCTGAGCCCAAG---------------------------------------
-----------------------------C-----------------------CTGCATG
TATACATCCAGATGGC------------------------------------CTGAAGTA
ACT--AAAGAATCACAAAAGAAGTGAAAATGGCC--------------------------
------------------AGTTCCTGCCTTAACTGAT-----------------------
---G--------------------------------------------------------
----------------------------------------------------------AT
ATT---------------------------------------------------------
------------------------------------------------------------
------------------------------------------------------------
------------------------------------------------------------
------------------------------------------------------------
------------ACC--------TT--GTGAAATTCCTTCT---GG--------------
----CTCA------------GAAGCTCCCCCAC---------------------------
------------------------------------------------------------
------------------------------------------------------------
--------------------T---------GAG----CACCTTGTG--------------
---------------------------AC-CCCCGCCCC-TGCCTGCTAGAGAACAA-CC
TCC-TTTGACTGTAATTTTCCGCTACCTGTCCA-AATCCTGTAA-----------AACT-
GCCCCACCC-C--TAACTCCCTTTACTGACTCTCTTTTCGGACTCAGCCTGCCTGCACCC
AGGTG-------A-TTAAAAAGCTTTATTGCTCACACAAAGCCT---TTT--GGTGGTCT
CTTCACATGGACGCGCATG-----A--CA
>LTR7Y_chrY_Sltr_fr_1848__chrY_1620568516206051__
TGTCAGGCCTCTGAGTCTAAG---------------------------------------
-----------------------------C-----------------------CTACACG
TATACATCCAGATGAC------------------------------------CTGAAGCA
ACT--GAAGAATTACAAAAGAAGTGAAAATGGCC--------------------------
------------------CGTTCCTG-TTTAACTGAT-----------------------
---A--------------------------------------------------------
----------------------------------------------------------AC
ATT---------------------------------------------------------
------------------------------------------------------------
------------------------------------------------------------
------------------------------------------------------------
------------------------------------------------------------
------------ATC--------TT--GTGAAATTCCTTCTCCTGG--------------
----CTCA------------GGAGCTCCCCCAC---------------------------
------------------------------------------------------------
------------------------------------------------------------
--------------------T---------GTG----CACCTTGTG--------------
---------------------------AC-CCCCACCCC-TTCCTGCAAGAGAGCAA-AC
CCC-TTTGACTATAATTTTGCACTACCTACCCA-AATCCTATAA-----------AACT-
GCCCCACCC-A--TAACTCTCTTTGCCAACTC-CTTTTCAGACTCAGCCTGCCTGCACCC
AGGTG-------A-AAAAACAGCTTTATTGCTCACGCAAAGCCTG--TTT--AATTGTCT
TTTCACACAGATGTGTGTG----------
>LTR7Y_chrY_Sltr_fr_1849__chrY_1637929216379658_+_
-GTCAGGCCTCTGAGTCTAAG---------------------------------------
-----------------------------C-----------------------CTACACG
TATACATCCAGATGAC------------------------------------CTGAAGCA
ACT--GAAGAATTACAAAAGAAGTGAAAATGGCC--------------------------
------------------CGTTCCTG-TTTAACTGAT-----------------------
---A--------------------------------------------------------
----------------------------------------------------------AC
ATT---------------------------------------------------------
------------------------------------------------------------
------------------------------------------------------------
------------------------------------------------------------
------------------------------------------------------------
------------ATC--------TT--GTGAAATTCCTTCTCCTGG--------------
----CTCA------------GGAGCTCCCCCAC---------------------------
------------------------------------------------------------
------------------------------------------------------------
--------------------T---------GTG----CACCTTGTG--------------
---------------------------AC-CCCCACCCC-TTCCTGCAAGAGAGCAA-AC
CCC-TTTGACTATAATTTTGCACTACCTACCCA-AATCCTATAA-----------AACT-
GCCCCACCC-A--TAACTCTCTTTGCCAACTC-CTTTTCAGACTCAGCCTGCCTGCACCC
AGGTG-------A-AAAAACAGCTTTATTGCTCACGCAAAGCCTG--TTT--AATTGTCT
TTTCACACAGATGTGTGTG-----A----
>LTR7o_chr5_43797818_43798213_EncodeRepressed_SOLO_7old____chr5_4379781843798213____1363
-ATCAGGCCTCTGAGTCCAAG---------------------------------------
-----------------------------C-----------------------ATGTG-G
TATATATCCAGATGGC------------------------------------CTGAAGCA
ACT--GAAGAATCACAAAAGAAGCACAAATTGCC--------------------------
------------------GGTTCCTGCTTTAACTGAT-----------------------
---G--------------------------------------------------------
----------------------------------------------------------AC
ATT---------------------------------------------------------
------------------------------------------------------------
------------------------------------------------------------
------------------------------------------------------------
------------------------------------------------------------
------------GCC--------TT--GTGAAATTCCTTCTCCTGG--------------
----CTCA------------GAAGCTCCCCCAA---------------------------
------------------------------------------------------------
------------------------------------------------------------
--------------------T---------GAG----CACCTTGTG--------------
---------------------------AC-CCCCACCCC-TGCCCTCAAGAGAACAA-CC
CCC-TTTGACTGTAATTTTCCACTACCTACACA-AATCCCATAA-----------AACT-
GCCCCACCC-C--TAACTCCCTTTGCTAACTG-TCTTTCAGACTCAGCCCACCTGCACCC
AGGT--------A-ATAAAAAGCTTTATTGCTCACACAAAGCCTG--TTT--GGTGGTCT
CTTCACACAGATGTGTGTG-----A--CA
>LTR7o_chr7_22913465_22918928_2289_KAP1_EncodeTxn_GRO4of7_7old____chr7_2291346522913829____1354
-GTCAGGCCTCTGAGCCCAAG---------------------------------------
-----------------------------C-----------------------CTGCGTG
TATACATCCAGATGGC------------------------------------CTGAAGCA
ACT--GAAGAATCACTAAAGAAGTGAAAATGGCT--------------------------
------------------GGTTCCCGCCTTAACTGAT-----------------------
---G--------------------------------------------------------
----------------------------------------------------------AC
ATT---------------------------------------------------------
------------------------------------------------------------
------------------------------------------------------------
------------------------------------------------------------
------------------------------------------------------------
------------ACC--------TT--GTGACATTCCTTCTCCTGG--------------
----CTCT------------GGAGCTCCC-------------------------------
------------------------------------------------------------
------------------------------------------------------------
-----------------------------------------TTGTG--------------
---------------------------AC-CCCTGCCCC-TGCCCACAAGAAAACAA-CT
CCC-TTTTACTGTAATTTTCCACTACTTACCCA-AACCCTATAA-----------AACT-
GCCACACCT-C--TAACTCCTTTTGCTGACTCTCTTTTCAGACTCAGCCCACCTACACCT
AGGTG-------A-ATAAACAGCTTTACTGCTCACACAACGCCTG--TTT--GCTGGTAT
CTTCACACGGACACGTGTG-----A--CA
>LTR7o_chr7_30479569_30485283_1724_KAP1_EncodeTxn_GRO4of7_7old____chr7_3047956930479952____1365
-GTCAGGCCTCTGAGCCCAAG---------------------------------------
-----------------------------C-----------------------CTGCATG
TATACATCCAGATGGC------------------------------------CTGAAGCA
ACT--GAGGAATCACAAAGGTAGTGAAAATGGCT--------------------------
------------------GGTTCCTGCCTTAACTGAT-----------------------
---G--------------------------------------------------------
----------------------------------------------------------AC
ATT---------------------------------------------------------
------------------------------------------------------------
------------------------------------------------------------
------------------------------------------------------------
------------------------------------------------------------
------------ACC--------TT--GTGAAATTCCTTCTCCTGG--------------
----CTCA------------GAAGCTCCCCCAC---------------------------
------------------------------------------------------------
------------------------------------------------------------
--------------------T---------GAG----CACTTTGTA--------------
---------------------------GC-CCCGGCCCC-TGCCCACCAGAGAACAA-CC
CCC-TTTGACTGTAATTTTCCACTACCCACACA-AATCCTATAA-----------AGCT-
ACCACACCC-C--TAACTCCCTTTGCTGACTCTTTTTTTCGACTCGGCCCACCTGCACCC
AGGTG-------A-ATAAACAGCTTTATTGCTCACGCAAAGCCT---TTT--GGTGGTCT
CTTCACACGGACACGTGTG-----A--CA
>LTR7o_chr16_62662587_62662952_EncodeRepressed_SOLO_C_7old___chr16_6266258762662952___1361
TGGCAGGCCTCTGAGGCCAAG---------------------------------------
-----------------------------C-----------------------CTGCACA
TATATATCCAGGTGGC------------------------------------CTGAAGCA
ACA--GAAGAATCACAAAAGATGTGAAAATGGCT--------------------------
------------------GGTTCCTGCCTTAACTGAT-----------------------
---G--------------------------------------------------------
----------------------------------------------------------AC
ATT---------------------------------------------------------
------------------------------------------------------------
------------------------------------------------------------
------------------------------------------------------------
------------------------------------------------------------
------------ATC--------TT--GTGAAATTCCTTCTCCTGG--------------
----ATCA------------GAAGCTCCTCCAC---------------------------
------------------------------------------------------------
------------------------------------------------------------
--------------------T---------GAG----CACCTTGTG--------------
---------------------------AC-CCCTGCCCC-TGGCCGCAAGACAACAA-CC
CCC-TTTGACTGTAATTTTCCACTACCCACCCA-AATCCTATAA-----------AACT-
GCCCCACCC-C--TAACTCCCTTTGCTGACTCCTTTTGCGGACTCAGCCCACCTGCACAT
GGGTG---------ATAAAAAGCTTTATGGCTCACACAAAGCCTG--TTT--GGTGGTCT
CTTCACACAGACATGTG------------
>LTR7o_chr4_72173242_72173608_EncodeRepressed_SOLO_7old____chr4_7217324272173608____1365
-GTCAGGCCTCTGAGCCCAAG---------------------------------------
-----------------------------C-----------------------CTGCACG
TATACGTACAGATGGC------------------------------------CTGAAGCA
ACT--GAAGAATCACAAAAGAAGCAAAAATGGCT--------------------------
------------------GGTTCCTGTCTTAACTGAT-----------------------
---G--------------------------------------------------------
----------------------------------------------------------AC
ATT---------------------------------------------------------
------------------------------------------------------------
------------------------------------------------------------
------------------------------------------------------------
------------------------------------------------------------
------------ACC--------TT--GTGAAATTCCTTCTCCTGG--------------
----CTCA------------GAAGCTCCCCCAC---------------------------
------------------------------------------------------------
------------------------------------------------------------
--------------------T---------GAG----CACCTTGTG--------------
---------------------------TC-CTCTGCCCC-TGCCCGCAAGAGAACAA-CC
CCC-TTTGACTGTAATTTTCCACTAACTACTCA-AATCCTATAA-----------AGCT-
GCCCCACCC-C--TGTCTCCCTTTGCTGACTCCTTTTTTGGACTCAGCCCACCTGCACCC
AGGTG---------ACAGAAAGCTTTATTGCTCACACAAAGCCTG--TTT--GGTGGTCT
CTTCACACCGACATGCGTG-----A--CA
>LTR7o_chr17_54935084_54935436_EncodeTxn_SOLO_C_7old___chr17_5493508454935436___1351
--TCAGGCCTCTGAGCCCAAG---------------------------------------
-----------------------------C-----------------------CTGCAGG
TATACATCCAGATGGC------------------------------------CTGAACCA
ACT--GAAGAATCACAAAAGAAGTGAAAATGGCC--------------------------
------------------AATTCCTGCCTTAACTGAT-----------------------
---G--------------------------------------------------------
----------------------------------------------------------AC
ATT---------------------------------------------------------
------------------------------------------------------------
------------------------------------------------------------
------------------------------------------------------------
------------------------------------------------------------
------------ACC--------TT--GTGAAATTCCTTCTCCTGG--------------
----CTCA------------GAAGCTCCCCCAC---------------------------
------------------------------------------------------------
------------------------------------------------------------
--------------------T---------GAA----CACTTTGTG--------------
---------------------------AC-TCCTGCCCC-TGCCCTCCAGAGAACAA-CC
CCC-TTTGACTATAATTTTTCGCTACCTACCCA-AATCCTATAA-----------AACT-
GCCCCACCC-C--TAACTCCCTTTGCTGACTCATTTTTTGGACTCAGCCCCCCTGCACCC
AGGTG-------A-ATAAACAGCTTTATTGCTCACACAAAGCCTC--TTT--GGTGGTCT
CTTCACGC---------------------
>LTR7o_chr18_58641222_58646708_1672_KAP1_EncodeRepressed_GRO4of7_C_7old___chr18_5864633758646708___1365
TGTCAGGCCTCTGTGCCCAAG---------------------------------------
-----------------------------C-----------------------CTGCACA
TATACAACCAGATGGC------------------------------------CTGAAGCA
ACT--GGAGAATCACAAAAGAAGTGAAAATGGCT--------------------------
------------------GGTTCCTCCTTTAACTGAT-----------------------
---G--------------------------------------------------------
----------------------------------------------------------AC
ATT---------------------------------------------------------
------------------------------------------------------------
------------------------------------------------------------
------------------------------------------------------------
------------------------------------------------------------
------------ACC--------TT--GTGAAATTCCTTCTCCTGG--------------
----CTCA------------GAAGCTCCCCCAC---------------------------
------------------------------------------------------------
------------------------------------------------------------
--------------------T---------GAG----CACCTTGTG--------------
---------------------------AC-CCCCATCCC-TGCCCGCCAGAGAACAA--C
CCG-TTTGACTGTAGTTTTCCACTACCCACCCA-AATCCTGGTA-----------AACT-
GCCCCACCC-C--TATCTCCCTTTGCTGATTCCTTTTTCGGACTCAGCCCCCCTGCACCC
AGGTG-------A-ATAAACAGCTTTATTGCTCACACAAAGCCTG--TTT--GGTGGTCT
CTTCACACAGAAGTGCATG-----A--C-
>LTR7o_chr15_41285321_41285686_h3k4me3_TSS_SOLO_C_7old___chr15_4128532141285686___1364
TGTCAGGCCTCTGAGCCCAAG---------------------------------------
-----------------------------C-----------------------CTGCACG
TATATATCCAGATGGT------------------------------------CTGAAGCA
ACA--GAAGAATCACAAAAGAAGTGAAAATGGCC--------------------------
------------------AGTTCCTGCCTTGACTGAT-----------------------
---G--------------------------------------------------------
----------------------------------------------------------AC
ATT---------------------------------------------------------
------------------------------------------------------------
------------------------------------------------------------
------------------------------------------------------------
------------------------------------------------------------
------------ACC--------TT--GTGAAATTCCATCTCCTGG--------------
----CTCA------------GAAGCACCCCCAC---------------------------
------------------------------------------------------------
------------------------------------------------------------
--------------------T---------GAG----CACCTTGTG--------------
---------------------------AC-CCCCACCCC-TGCCCGCAAGAACACAA-CC
CCC-TTTGACTGTAATTTTCCACTACCTACCCA-AATCCTATAA-----------AACT-
GCC-CACCC-C--TAACTCCCTTTGCTGACTCCTTTTT-GGACTCAGCCCGCCTGCACCC
AGGTG-------A-ATAAATAGCTTTATTACTCACACAAAGCCTG--TTT--GGTGGTCT
CTTCGCACGGACGCGCCTA-----A--C-
>LTR7o_chr9_35151223_35151596_EncodeRepressed_SOLO_wangmod_C_7old___chr9_3515122335151596___1364
TGTCAGGCCTCTGAGCCCAAG---------------------------------------
-----------------------------C-----------------------CTGCACC
TGTACATCCAGATGGA------------------------------------CTGAGGAA
ACT--GCAGAACCACAAAAGAAGTGAAAATGGCC--------------------------
------------------AGTTCCTGACTTAACTGAT-----------------------
---G--------------------------------------------------------
----------------------------------------------------------AC
ATT---------------------------------------------------------
------------------------------------------------------------
------------------------------------------------------------
------------------------------------------------------------
------------------------------------------------------------
------------ACC--------TT--GTGAAATTCCTTCTCCTGG--------------
----CTCA------------GAAGTTCCCC-AC---------------------------
------------------------------------------------------------
------------------------------------------------------------
--------------------T---------GAG----CACCTTGTG--------------
---------------------------AC-CCCCACCCC-TGCCCGCAAGAGAACAA-CC
CCC-TTTGAGTGTAATTTTCCACTACCTACCCA-ACTCCTATAA-----------AACT-
GCCCCACCC-C--TAACTCCCTTTGCTGTCTC-TTTTTCTGACTCAGCCCACCTGCACCC
AGGTG-------A-TTAAACAGTTTTTTTGCTCACACAAAGCCTG--TCT--GGTGATCT
CTTCACACTGACACACTTG-----A--C-
>LTR7C_chr1_2ltr_int_fr_59__chr1_2300399623004403__
TGTCAGGTCTCTGAGCACAAGCTAAGCCATTATAACCCCTGTGA----------------
-----------------------------C-----------------------CTGCACG
TATACATCCAGATGGC------------------------------------CTGGAGCA
AGT--GAAGAACCACAAAAGA---------------------------------------
------------------------------------T-----------------------
---G--------------------------------------------------------
----------------------------------------------------------AC
ATTCCACCATTGTGATTTCTTCCTACCCCAGCCCAACTAATAAATCA-------------
------------------------------------------------------------
------------------------------------------------------------
------------------------------------------------------------
------------------------------------------------------------
------------ACC--------TT--GTGACATTTCTCC-CCTGGACAATGAGT-----
----CTTA------------GGATTTCCCC-AC---------------------------
------------------------------------------------------------
------------------------------------------------------------
--------------------C---------CTG----CACCTGGTG--------------
---------------------------AC-CCCCACCCC-TGCCCGCAAGAGAT-AA-CC
ACT-TTTAACTGTAATTGTCCACTACCTACCCA-AATCCTATAA-----------AACT-
GCCCCACCC-C--TATCTCCCTTTGTTGACTCATTTTTTGGCCTCAGCCTGCCTGCACCC
AGGTG-------AAATAAACAGCTTTATTGCTTACACAAAGCCTG--TTT--GGTGATCT
CTTCACATGGACGTGCGTG----------
>LTR7C_chr6_Sltr_1210__chr6_132777899132778308__
TGTCAGGCTTCTGAGCCCAAGCTAAGCCATCATAACCCCTGTGA----------------
-----------------------------C-----------------------CTGCACG
TATACATCCAGATGAC------------------------------------CTGGAGCA
ACT--GAAGAACCATAAAAGA---------------------------------------
------------------------------------T-----------------------
---G--------------------------------------------------------
----------------------------------------------------------AC
ATTCCACCATTGCGATTTGTTCCTGCCCCACCCCAACTGATCAATTG-------------
------------------------------------------------------------
------------------------------------------------------------
------------------------------------------------------------
------------------------------------------------------------
------------ACC--------TT--GTGACATTCCTCC-CCTGGACAATGAGT-----
----CTTA------------TGATTTCCCC-AC---------------------------
------------------------------------------------------------
------------------------------------------------------------
--------------------C---------CTG----CACCTTGTG--------------
---------------------------TC-CCTCGCCCC-TGCCCGCAAGAGAT-AA-CC
ACC-TTTAACTGTAATTTTCCATTACCTACCCA-AAGCCTGTAA-----------AACT-
GCCCCAAGC-C--TATCTCACTTTGCTGACTCCTTTTTCGGACTCAGTCTGCCTGCACCC
AGGT--------AATTAAAAAGCTTTATTGCTCACACAAAGCCTG--TTT--GGTGGTCT
GTTTACACGGACGCGTGTG-----A--C-
>LTR7Y_chr4_Sltr_fr_1163__chr4_151145269151145668_+_
-GTCAGGCCTCTGAGCCCAAGCTAAGCCA---------CTGTGA----------------
-----------------------------C-----------------------CTGCACG
TATACATCTGGATGGC------------------------------------CTGAAGCA
GCT--GAAGAACCACAAAAGA---------------------------------------
------------------------------------T-----------------------
---G--------------------------------------------------------
----------------------------------------------------------AC
ATTCCACCATTGTGATTTGTTCTTGCCCCACCCCAACTAATCAATCG-------------
------------------------------------------------------------
------------------------------------------------------------
------------------------------------------------------------
------------------------------------------------------------
------------ACC--------TT--GTTATGTTCCTCC-CCAGGACAATGAGT-----
----CTCC------------TGATCTCCCT-AC---------------------------
------------------------------------------------------------
------------------------------------------------------------
--------------------C---------CTG----CACCTTGTG--------------
---------------------------AC-CCCCGCCCC-TGCCCGCAAGAGAC-AA-CC
CCC-TTTAACTGCAATTTTCCACTACCTACCCA-AATCCTTTAA-----------AACT-
GCCCCACTC-C--TGTCTCCCTTTGCTGACTCCTTTTTTGGAATGAGCCCGCCTGCACCC
AGGTG-------AAATAAACAGCCTTGTTGCTCTCACAAAGCCTG--TTT--GGTGGTCT
CTTCACACAGACGTGCGTG-----A----
>LTR7C_chr1_2ltr_int_fr_81__chr1_4285671242857150_+_
-GTCAGGCCTCTGAGCCCAGGCTAAGCCATCATAACCCCTGTGA----------------
-----------------------------C-----------------------CTGCACG
TATACATCCAGATGGC------------------------------------CTGGAGCA
ACT--GAAGAACCACAAAAGA---------------------------------------
------------------------------------T-----------------------
---G--------------------------------------------------------
----------------------------------------------------------AC
ATTCCACCATTGTGATTTGTTCCTGCCCCACCCTAACTAATGAATCA-------------
------------------------------------------------------------
------------------------------------------------------------
------------------------------------------------------------
------------------------------------------------------------
------------ACC--------TT--GTGACAGTCCTCC-CCTGGACAAAGAGT-----
----CTCA------------GGAGCTCCCC-AC---------------------------
------------------------------------------------------------
------------------------------------------------------------
--------------------C---------GAG----CACCATGTG--------------
---------------------------AC-CCCCACCCC-TGCCCGCAAGAGAT-AA-CC
ACC-TTTAAC--TAATTTTCCACTACCTACCCA-AATCCTATAA-----------AACT-
GCCCCACCC-C--TATCTCCCTTTGCTGACTCTGTTTTTGGACTCAGCCCACTTGCACCC
AAGTG-------AAATAAACAGCCTTGTTGCTCACACAAAGCCTG--TTA--GGTGGTCT
CTTCACATGGATGTGCGTA-----A--C-
>LTR7Y_chr11_Sltr_fr_246__chr11_6204472062045126__
TGTCAGGCCTCTGAGCCCAAGCTAAGCCATCATAACCCCTGTGA----------------
-----------------------------C-----------------------CTGCCCG
TATACATCCAGATGGC------------------------------------CTGGAGCA
ACT--GAAGAACCACAAAAGA---------------------------------------
------------------------------------T-----------------------
---G--------------------------------------------------------
----------------------------------------------------------CC
ATTCCACCCTTGTGATTTGTTCCTGCCCCACCCCAACTAATCAATCA-------------
------------------------------------------------------------
------------------------------------------------------------
------------------------------------------------------------
------------------------------------------------------------
------------ACC--------TT--GTGACATTCCTCC-CCTGGACAATGAGT-----
----CTCA------------TGAGCTCCCC-AC---------------------------
------------------------------------------------------------
------------------------------------------------------------
--------------------C---------CTG----CCCCCTGTG--------------
---------------------------AC-CCCCACTCC-TGCCTGCAAGAGAC-AA-CC
CCC-TTTAACTGTAATTTTCCACTACCTACCCG-AATCCTATAA-----------AACT-
GCCCCACCC-C---ATCTCCCTTTGCTGACTC--TTTTCTGACTCAGCCCACTTGCACCC
AAGCG-------AAATAAAAAGTTTTATTGCTCACGCAAAGCCTG--TTA--GGAGGTCT
CTTCACATGGAAGCGCGTG----------
>LTR7C_chr4_2ltr_int_fr_1009__chr4_154056546154056954_+_
-GTCAGGTCTCTGAGCCCAAGCTAAGCCATCATAACCCCTGTGA----------------
-----------------------------C-----------------------CTGCACG
TATACATCCAGAGGGC------------------------------------CTGGAGCA
ACT--GAAGAACCACAAAAGA---------------------------------------
------------------------------------T-----------------------
---G--------------------------------------------------------
----------------------------------------------------------AC
ATTCCACCATTGTGATTTGTTCCTGCCCCACCCCAACTAATCAATCG-------------
------------------------------------------------------------
------------------------------------------------------------
------------------------------------------------------------
------------------------------------------------------------
------------ATC--------TT--GTGACATTCCTCC-CCTGGAAAATGAGT-----
----CTCA------------TGATCTCCCC-AT---------------------------
------------------------------------------------------------
------------------------------------------------------------
--------------------C---------CTG----CACCTTATG--------------
---------------------------AC-TCCTGTGGC-TGCCTGCAAGAGAT-AA-CC
ACC-TTCAACTGTAATTTTCCACTATCTACCCA-AATCCTATAA-----------AAAT-
GCCCCACCC-C----TCTCCCTTTGCTGACTCCTTTTTTGTACTCAGCCCACCTGCACCT
AGGTG-------AT-TAAAAAGCTTTATTACTTGCACAAAGCCTG--TCT--GGTGGTCT
CTTCACACGGACTCATGTG-----A--CA
>LTR7C_chr9_2ltr_int_fr_1452__chr9_25096872510119_+_
-GTCAGGCCTCTGAGCCCAAGCTAAGCCATCATATCCCCTGTGA----------------
-----------------------------C-----------------------CTGCAGG
TATACATCCAGAAGGC------------------------------------CTGAAGTA
ACT--GAAGAACCACAAAAGA---------------------------------------
------------------------------------T-----------------------
---G--------------------------------------------------------
----------------------------------------------------------AC
ATCTCTCCATTGTGATTTGTTCCTGCCCCACCCTAACTGATCAATCG-------------
------------------------------------------------------------
------------------------------------------------------------
------------------------------------------------------------
------------------------------------------------------------
------------ACC--------TT--GTGACATTCCTTC-CCTGGACAATGAGT-----
----CTCA------------TGATCTCCCC-AC---------------------------
------------------------------------------------------------
------------------------------------------------------------
--------------------C---------CTG----CACCTTGTG--------------
---------------------------AC-CTCCACTTC-TGCCCAAAAGAGAT-AA-CC
ACG-TTTAACTGTGCTTTTCCACTGCCTACCCA-AATCCTATAA-----------AACT-
GCCCCGCCC-C--TATCTCCCTTTGCTGACTCCTTTTTCGTACTCAGCCCGCCTGCACCC
AGGTG-------AT-TAAAAAGCTTTATTGCTCACACAAAGCCTG--TTT--GGTGGTCT
CTTCACACAGACTCATGTA-----A--CA
>LTR7C_chr7_2ltr_int_fr_1293__chr7_106829635106830073_+_
-GTCAGGCCTCTGAGCCCAAGCTAAGCCATCACAACCCCTGTGA----------------
-----------------------------C-----------------------TTGCATG
TATACATCCAGATGGT------------------------------------CTGGAGCA
ACT--GGAGAACCACAAAAGA---------------------------------------
------------------------------------T-----------------------
---G--------------------------------------------------------
----------------------------------------------------------AC
ATTCCACCATTGTGATTTGTTCCTGCCCCACCCTAACTAATCAATCG-------------
------------------------------------------------------------
------------------------------------------------------------
------------------------------------------------------------
------------------------------------------------------------
------------ACC--------TC--GTGACATTCCTCC-CCTGGACAATGTGT-----
----CTCA------------TGATCTCCCC-AC---------------------------
------------------------------------------------------------
------------------------------------------------------------
--------------------C---------CTG----CCCCTTGAG--------------
---------------------------AC-CCCCGCCCC-TGCCCATAAGAGAT-AA-CC
ACC-TTTAACTGTAATTTTCCACTACCTACCCA-AATCCTATAG-----------AACT-
GCCCCACCC-C--TATCTCCCTTTGCTGACTCCTTTTTCGGACTCAGCCCACCTGCACCC
AAGTG-------AA-TAAAGAGCCTCGTTGCTCACACAAAGCCTG--TTT--GGTGGTCT
CCTCACACAGACGCATGTA-----A--CA
>LTR7C_chr1_Sltr_36__chr1_209471561209472000__
TGTCAGGCCTCTGAGACCAAGCTAAGCCATCATAAACCCTGTGA----------------
-----------------------------C-----------------------CTGCATG
TATACATCCAGATGGC------------------------------------CTGGAGCA
ACT--GAAGAACCACAAAAGG---------------------------------------
------------------------------------T-----------------------
---G--------------------------------------------------------
----------------------------------------------------------AC
ATTTCACCATTGTGATTTGTTCCTGTCCCACCCTAACTAATCAATCG-------------
------------------------------------------------------------
------------------------------------------------------------
------------------------------------------------------------
------------------------------------------------------------
------------ACC--------TT--GTGACATTCCTCC-CCTGGACAATGCGT-----
----CTCA------------TGATCTTCCC-AC---------------------------
------------------------------------------------------------
------------------------------------------------------------
--------------------C---------CTG----CACCTAGTG--------------
---------------------------AC-CCCCGCCCC-TGCCCACAAGAAAG-AA-CC
ACT-TTTAACTGTAATTTTCCACTGCCTACCCA-AATCCTATAA-----------AACT-
GCCCCACCC-C--TATCTCCCTTTGCAGACTCCTTTTTCAGACTCAGTCCGCCTGCACCC
AGGTG-------AT-TAAAAAGCTTTATTGCTCACACAAAGCCTT--TTT--GGTGGTCT
CTTCACACAGACACGTGTA-----A--C-
>LTR7C_chr13_Sltr_345__chr13_112799302112799699__
TGTGAGGCCTCTGAGCCCAAGCTAAG-----------CCTGTGA----------------
-----------------------------C-----------------------CTGCACA
TATACACCCAGATGGC------------------------------------CTGGAGCA
ACT--GAAGAACCACAAAAGA---------------------------------------
------------------------------------T-----------------------
---G--------------------------------------------------------
----------------------------------------------------------AC
ATTCCACCTTTGTGATTTGTTCCTGCCTCACCCCAACTAATCAATCA-------------
------------------------------------------------------------
------------------------------------------------------------
------------------------------------------------------------
------------------------------------------------------------
------------ACC--------TT--GTGACATTCC-CC-CCTGGACAATGAGT-----
----CTCA------------TGACCTCCCC-AC---------------------------
------------------------------------------------------------
------------------------------------------------------------
--------------------C---------CTG----CACCTTGTG--------------
---------------------------AC-CCCCGCCCC-TGCCCACAAGGGAT-AA-CC
ACC-TTTAACTGTAATTTTCCACTACATACCCA-AATCCTATAG-----------AACT-
GCCCCACCT-C--CATCTCCCTTTGCTGACTCCTTTCTCGGACTCAGCCCACTTGCATCC
AAGT--------AA-TAAACAGCCTTGTTGCTCACACAAAGCCTA---TT--GGTGGTCT
CTTCACATGGACGCGTGAG-----A--C-
>LTR7C_chr14_Sltr_fr_395__chr14_3869978738700262__
------GCC---------AAGCTAAGCCATCATAACCCCTGTGA----------------
-----------------------------C-----------------------CTGCATG
TATACATCCAGATGGC------------------------------------CTGAAGCA
ACT--GAAGAACCACAAAAGA---------------------------------------
------------------------------------T-----------------------
---G--------------------------------------------------------
----------------------------------------------------------AC
ATTCCACCATTGTGATTTGTTCCTGCCCCACCCTAACTAATCAATTG-------------
------------------------------------------------------------
------------------------------------------------------------
------------------------------------------------------------
------------------------------------------------------------
------------ACC--------TT--GTGACATCCCTCC-CCTGGACAATGAGT-----
----CTCA------------TCATCTCCC--AC---------------------------
------------------------------------------------------------
------------------------------------------------------------
--------------------C---------CTG----CACCTTATG--------------
---------------------------AC-CCCCGCCCC-TGCCCACAAGAGAT-AA-CC
ACC-TATAACT--AATTTTCCACTACCCACCCA-AATCCTATAA-----------AACT-
GCCCCATCC-C--TATTTCCCTTTGCTGACTCCTTTCTTGGACTCAGCCCACTTGCACCC
AAGT--------AA-TAAACAGCCTCATTGCTCACACAAAGCCTG---TT--GGTGGTCT
CTTCACATGGATGCATGTA-----A--C-
>LTR7C_chr21_Sltr_802__chr21_2027381320274221_+_
-GTCAGGCCTCTGAGCAGAAGCTAAGCCATCATAACCCCTGTGA----------------
-----------------------------C-----------------------CTGCATG
TATACATCCAGACGGC------------------------------------CTGGAGCA
ATG--GAAGAACAACAAAAGA---------------------------------------
------------------------------------T-----------------------
---G--------------------------------------------------------
----------------------------------------------------------AC
ATTCCATCATT-TGATTTGTTCCTGCCCCACCCCAACTAATCAATCG-------------
------------------------------------------------------------
------------------------------------------------------------
------------------------------------------------------------
------------------------------------------------------------
------------ACC--------TT--GTGACATTCCTCC-CCTGGACAATGAGT-----
----CCCA------------TGATCTCCCC-AC---------------------------
------------------------------------------------------------
------------------------------------------------------------
--------------------C---------CTG----CACCTTGTG--------------
---------------------------AC-CCCTGCCCC-TGCCCGCAAGAGAT-AA-CC
AAC-TTTAACTGTAATTTTCCATTACCTACCCA-AATCCTATAA-----------AACT-
GCCCCACTC-C--TATCTCCCTTTGCTGAATCCTTTCTCCGACTCAGCCCACTTGCACCC
AAGT--------AA-TAAACAGCCTTGTTGCTCACACGAAGCCTG---TT--GGTGGTCT
CTTCACATGGATGTGCGTG-----A--CA
>LTR7C_chr15_Sltr_fr_436__chr15_2951973229520136_+_
---CAGGGCTCTGAGCCCAGGCTAAGCCATCATATGCCCTGTGA----------------
-----------------------------C-----------------------CTGCA-G
TATACATCCAGATGGC------------------------------------CTGAAGCA
ACT--GAAGAACCACCAAAGA---------------------------------------
------------------------------------T-----------------------
---G--------------------------------------------------------
----------------------------------------------------------AC
ATTCCACCATTGTGATTTGTTCCTGCCCCACCCCAACTAATCAATCG-------------
------------------------------------------------------------
------------------------------------------------------------
------------------------------------------------------------
------------------------------------------------------------
------------ACC--------TA--GTGACATTCCTCC-CCTGGACAATGAGT-----
----CTCA------------AAATCTACCC-AC---------------------------
------------------------------------------------------------
------------------------------------------------------------
--------------------C---------CTG----CACCTTGTG--------------
---------------------------AC-CCCCGCCCC-TGCCTGTAAGAGAT-AA-CC
ACC-TTTAACTGTAATTTTCCACTACCTACCCA-AATCCTGTAA-----------AACT-
GCCCCA------------------------------------CTCAGCCCACTTGCATTC
AAGTA-------AA-TAAACAGCCTTGTTGCTCACACAAAGCCTG---TT--GGTGGTCT
CTTCACATGGATGCGCATG-----A--C-
>LTR7C_chr17_Sltr_521__chr17_6812245168122890__
TGTCAGGCCGCTGAGCCCAAGCTAAGCCATCGTAACCCCTGTGA----------------
-----------------------------T-----------------------CTGCAGG
TATTCGTCCAGGTGGC------------------------------------CTGGAGCA
ACT--GAAGAACCACCAAAGA---------------------------------------
------------------------------------T-----------------------
---G--------------------------------------------------------
----------------------------------------------------------AC
ATTCCACCATGGTGATTTGTTCCTGCCCCACCCCAACTAATCAACTG-------------
------------------------------------------------------------
------------------------------------------------------------
------------------------------------------------------------
------------------------------------------------------------
------------GCC--------TT--GTGACATTCCTCC-CCTGGACAATGAGT-----
----CTCA------------TGATCTCCCC-AT---------------------------
------------------------------------------------------------
------------------------------------------------------------
--------------------C---------CTG----CACCTTGTG--------------
---------------------------AC-CCCTGCCC--TGTCTGCAAGAGAT-AA-CT
ACC-TTTAACTGTAATTTTCCACCACCTACCCA-AATCCTATAA-----------AGCT-
GCTCCACCC-C---ATCTCCCTTTGCTGACTCTCTTTGTGGACTCAGTCCACTTGCACCC
AAGTG-------AA-TAAACAACCTTGTTGCTCACACAAAGCCTG---TT--GGTGGTCT
CCTCACATGGACATACGTA-----A--C-
>LTR7C_chr6_Sltr_1244__chr6_2812222228122646__
TGTCAGGCCTCTGA---CAAACTAAGCCATCATAGCCCCTGTGA----------------
-----------------------------C-----------------------CGCCACG
TATACATCCAGATGAC------------------------------------CTGGAGCA
ACT--GAAGAACCACAAAAGA---------------------------------------
------------------------------------T-----------------------
---G--------------------------------------------------------
----------------------------------------------------------GC
ATTCCACCATTGAGATTTGTTCCTGCCCCACCCCAACTAATCAATCG-------------
------------------------------------------------------------
------------------------------------------------------------
------------------------------------------------------------
------------------------------------------------------------
------------ACC--------TT--GTGACATTCCCCC-CCCCGACAGTGAGT-----
----CTCA------------TGATCTCCCC-AC---------------------------
------------------------------------------------------------
------------------------------------------------------------
--------------------C---------CAG----CACCTTGTG--------------
---------------------------AC-CCCCGCCCC-TGCCCACAAGAGAT-AA-CC
ACC-TTTAACTGTAATTTTCCACTACCTACCCA-AATCCTATAA-----------AACT-
GCCCCACCC-C--TATCTCCCTTTGCTGACTCTCTTTTTGGACTCAGCCCACTTGCACCC
AAGTG-------AA-TAAACAGCCTTGTTGCTCACACAAAGCCTG---TT--GGTGGTCT
CTTCACACAGACTCACTTG-----A--C-
>LTR7C_chr8_Sltr_1414__chr8_8708204087082447_+_
-GTCAGGCCTCTGAGCCCAAGCTAAGCCATCATCACCCCTGTGA----------------
-----------------------------C-----------------------TTGCACG
TATACATCCAGATGAC------------------------------------CTGGAGCA
ACT--GAAGAACCAC-AAAGA---------------------------------------
------------------------------------T-----------------------
---G--------------------------------------------------------
----------------------------------------------------------AC
ATTTCACCATTGTGATTTGTTCCTGCCCCACCCCAATTAATCAATCG-------------
------------------------------------------------------------
------------------------------------------------------------
------------------------------------------------------------
------------------------------------------------------------
------------ACC--------TT--GTGACATTCCCCC-C--GGACAATGAGT-----
----CACA------------TGATCTCCCC-AC---------------------------
------------------------------------------------------------
------------------------------------------------------------
--------------------C---------CTG----CACCTTGTG--------------
---------------------------AC-CCACACCCC-TGCCCGCAAGAGAT-AA-CC
ACC-TTTAACTGTAATTTTCCACTACCTACCCA-AATCCTATAA-----------AACT-
GCCCCACCC-C--TATCTCCCTTTGCTGACTATTTTTTTGGACTCAGCCCACTTGCACCC
AAGTG-------AA-TAAACAGCCTTGTTGCTCACACAAAGCCTG---TT--GGTGGTCT
CTTCACAGGGATGTGCATG-----A--CA
>LTR7C_chr17_Sltr_496__chr17_1392856613929002__
TGTCAGGCCTCTGAGCCCAAGCTAAGCCATCATAACCCCTGTGA----------------
-----------------------------C-----------------------CTGCCCG
TATACATCCAGATAGC------------------------------------CTGAAGCA
ACT--GAAGAATCAAAAAAGA---------------------------------------
------------------------------------T-----------------------
---G--------------------------------------------------------
----------------------------------------------------------AC
ATTCCACCATTGTGATTTGTTCCTGCCTCACCCTAACTAGTCAATCG-------------
------------------------------------------------------------
------------------------------------------------------------
------------------------------------------------------------
------------------------------------------------------------
------------ACC--------TT--GTGTATCCCT-CC-CCTGGACAATGAGT-----
----CTCA------------TGATCTCCCC-AC---------------------------
------------------------------------------------------------
------------------------------------------------------------
--------------------T---------GTG----CACCTTGTG--------------
---------------------------AC-CC-TGTCCC-TGCCTGCAAGAGAT-AA-CC
ACC-TTTAACTGTAATGTTCCACTGCCTACCCT-AATCCTATAA-----------AACT-
GCCCCACCC-T--TATCTCCCTTTGCCCACTCCTTTTTCAGATTCAGCCCACTTGCACCC
AAGTG-------AA-TAAACAGCCTCGTTGCTCACACAAAGCCTG--TTT--GGTGGTTT
CTTCACACGGACGCGCGTA-----A--C-
>LTR7C_chr19_Sltr_588__chr19_4255735642557790_+_
-GTCAGGCCTCTGAGCCCACGCTAAGCCATCATAA--CCTGTGA----------------
-----------------------------C-----------------------CTGCACG
TATACATCCAGATGGC------------------------------------CTGGAGCA
ACT--GAAGAACCACAAAAGA---------------------------------------
------------------------------------T-----------------------
---G--------------------------------------------------------
----------------------------------------------------------AC
AGTCCACCGTTGTGATTTGTTCCTGCCGCACCCTAACTAATCAATTG-------------
------------------------------------------------------------
------------------------------------------------------------
------------------------------------------------------------
------------------------------------------------------------
------------ACC--------TT--GTGACATTCC-CC-CCCGGACAATGAAT-----
----CTCA------------TGATCTCTCC-AC---------------------------
------------------------------------------------------------
------------------------------------------------------------
--------------------C---------GTG----CACCTTGTG--------------
---------------------------AC-CC-GCCCCC-TGCCCACAAGAGAT-AA-CT
ACC-TTTAACTGTAATTTTCCACTACCTACCCA-AATCCTGTAA-----------AACT-
GTCCCACCC-C--CATCTCCCTTTGCTGACTCCTTTTTCAGATTCAGCCCACTTGCACCC
AAGTG-------AA-TAAACAGCCTCGTTGCTCACACAAAGCCTG--TTT--GGTGGTCT
CTTCACACGGACGTGCGTA-----A--CA
>LTR7C_chrX_2ltr_int_fr_1533__chrX_153101038153101476__
TGTCAGGCCTCTGAGCCCAAGCTAAGCCATCATAACCCCTGTGA----------------
-----------------------------C-----------------------CTGCACA
TATACATCCAGATGGC------------------------------------CTGGAGCA
ACT--GAAGAACCACAAAACA---------------------------------------
------------------------------------T-----------------------
---G--------------------------------------------------------
----------------------------------------------------------AC
ATTCCACCATTGTGATTTGTTCCTGCCCCACCTTAACTAATCAATTG-------------
------------------------------------------------------------
------------------------------------------------------------
------------------------------------------------------------
------------------------------------------------------------
------------ACC--------TT--GTGACATTCCTCC-CCTGGACAATGAGT-----
----CTCA------------GGAGCTCCCC-AC---------------------------
------------------------------------------------------------
------------------------------------------------------------
--------------------T---------GAG----CACCTTGTG--------------
---------------------------AC-CCCCTCCCC-TGCTAACAATAGAT-AA-AC
ACC-TTTAACTGTAATTTTCCACTGCCTACCCA-AGTCCTTTAA-----------GACT-
GCCCCTCTC-C--TATCTTCCTTTGCTGACTCCTTTCTCGGACTCAGCCCACTTGCACCA
AAGTG-------AA-TAAACAGCCTCACTGCTCACACAAAGCCTG--TTT--GGTGGTCT
GTTCACATGGACGTGTGTA-----A--C-
>LTR7C_chr2_Sltr_775__chr2_94764849476913__
TGTCAGGCCTCTGAGCCCAAGCTAAGCCGTCATAA--CCTGTTA----------------
-----------------------------C-----------------------CTGCACG
TATACATCCAGGTGGC------------------------------------CTGGAGCA
ACT--GAAGAACCACAAAAGA---------------------------------------
------------------------------------T-----------------------
---G--------------------------------------------------------
----------------------------------------------------------AC
ATTCCACCATTGTGATTTGTTCCTGCCCCACCCTAACTAATCAATCG-------------
------------------------------------------------------------
------------------------------------------------------------
------------------------------------------------------------
------------------------------------------------------------
------------ACC--------TT--GTGGCATTCCTCC-CCTGGACAATGAGT-----
----CTCA------------GGAGCTCCCC-AC---------------------------
------------------------------------------------------------
------------------------------------------------------------
--------------------A---------GAG----CACCTTGTG--------------
---------------------------AC-CCCCTCCCC-TGCTAACAATAGAT-AA-CC
ACC-TTTAACTGTAATTTTCCACTACCTACCCA-AATCCTATAG-----------TACT-
GCCCTA--C-C--CATCTCCCTTTGCT------CTTTTCAGACTCAGCCCACTTGCACCC
AAGTG-------AA-TAAACAGCCTTGTTGCTCACACAAAGCCTG--TTT--GGTGGTCT
CTTCACGTGGACGCGCCTA-----A--C-
>LTR7C_chr13_Sltr_360__chr13_5567154955671987__
TGTCAGGCCTCTGAGCCCAAGCTAAGCCATCATAACCCCTGTGA----------------
-----------------------------C-----------------------TTGCACG
TATACATCCAGATGGC------------------------------------CTGGAACA
ACT--GAAAAACCACAAAAGA---------------------------------------
------------------------------------T-----------------------
---G--------------------------------------------------------
----------------------------------------------------------AC
ACTCCACCATTGTGATTTGTTCCTTCCCCACCCTAACTAATCAATCG-------------
------------------------------------------------------------
------------------------------------------------------------
------------------------------------------------------------
------------------------------------------------------------
------------ACC--------TT--GTGACATTCCTCC-CCTGGACAATGAGT-----
----CTCA------------GGAGTTCCCC-AC---------------------------
------------------------------------------------------------
------------------------------------------------------------
--------------------C---------GAG----CACCTTGTG--------------
---------------------------AC-ACCCTCCCC-TGTTAACAATAGAT-AA-CC
ACC-TTTAACTGTAATTTTTCACTGTCTACCCA-AGTCATATAA-----------GACT-
GCCCCTCTC-C--CATCTTCCTTCGCTGACTCCTTTTTCAGACTCAGTCCCCCTGCACGC
CGGTG-------AT-TAAAAAGCGTTATTGCTCACACAAAGCCTG--TTT--GGTGGTCT
CTTCACACGGACGCATGTA-----A--C-
>LTR7C_chr1_Sltr_fr_34__chr1_2061228920613001_+_
-GTCAGGCCTCTGAGCCCAAGCTAAGCGGTCTTAACCCCTGTGA----------------
-----------------------------C-----------------------CTGCACA
TATACATCCAGATGGC------------------------------------CTGGAGCA
ACT--GAAGAACCACAAGAGA---------------------------------------
------------------------------------T-----------------------
---G--------------------------------------------------------
----------------------------------------------------------AC
ATTCCACCATTGTGATTTGTTCCTTCCCCACCCCAACTAACCAATCG-------------
------------------------------------------------------------
------------------------------------------------------------
------------------------------------------------------------
------------------------------------------------------------
------------ATC--------TT--GTGACATTCCACC-CC--GACAATGAGT-----
----CTCA------------CGGTCTCCCC-AC---------------------------
------------------------------------------------------------
------------------------------------------------------------
--------------------C---------CTG----CACCGTGTG--------------
---------------------------AC-CCCCGCCCC-TGCCCACAAGAAAC-AA-CC
CCC-TTTAACTGTAATTTTCCATTACCTACCCA-AATCCTATAA-----------AACT-
GCCCCACCC-T--GATCTCCCTTTGCTGACTCTCTTTGCAGACTCAGCCTGCCTGCACCC
AGGTG-------AC-TAAAAAGCTTTATTACTCACACAAAGCCTG--TT---GGTGGTCT
CTTTACACAGACGTGCGTG-----A--CA
>LTR7C_chr14_Sltr_fr_404__chr14_5002852050028938_+_
-----GGTCTCTGAGCCTGAGCTAAGCCATCATAACCCCTATGA----------------
-----------------------------C-----------------------ATGCATG
TATACATCCAGATGGC------------------------------------CTGGAGCA
ACT--GAAGAACCACAAAAGA---------------------------------------
------------------------------------T-----------------------
---G--------------------------------------------------------
----------------------------------------------------------AC
ATTCCACCATTGTGATTTGTTCCTGCACCACCCCAACTAATCAATCG-------------
------------------------------------------------------------
------------------------------------------------------------
------------------------------------------------------------
------------------------------------------------------------
------------ACC--------TT--GTGACATTCCCCC-CCTGGACAGTGAGT-----
----CTCA------------TGATCTCCCC-AC---------------------------
------------------------------------------------------------
------------------------------------------------------------
--------------------T---------CTG----GACCTTGTG--------------
---------------------------AC-CCCCGCCCC-TGCCTGCAAGAGAC-CA-CC
AGC-TTTAACTGTAATTTTCCACTACCTTCCCA-AATCCTATAA-----------AACT-
GCCCCACTC-C--TATCTCCCGTTGCTGACTCTTTTTTCGGACTCAGCCTGCCTGCACCC
AGGTG-------AAATAAACAGCCTTGTTGCTCACACAAAC-CTG--TT---GGTGGACT
CTTCACGGGGACCCACGTG-----A--CA
>LTR7C_chrX_Sltr_1574__chrX_8769125787691697_+_
-GTCAGCCCTCTGAGACCAAGCTAAGCCATCATAACCCCTATGA----------------
-----------------------------C-----------------------CTGCATG
TATACATCCAGATGGC------------------------------------CTGGAGCA
ACT--GAAGAACCACAAAAGA---------------------------------------
------------------------------------T-----------------------
---G--------------------------------------------------------
----------------------------------------------------------AC
ATTCCACCATTGTGATTTGTTCCCGCCCCACCCCAACTAATCAATCG-------------
------------------------------------------------------------
------------------------------------------------------------
------------------------------------------------------------
------------------------------------------------------------
------------ACC--------TT--GTGATGTTCCTCC-C-TGGACCATGAGT-----
----CTCA------------TGATCTCCCC-AC---------------------------
------------------------------------------------------------
------------------------------------------------------------
--------------------C---------CTG----CGCCTTGTG--------------
---------------------------AC-TCCCGCCCC-TGCCCACAAGAGAC-AA-CC
CCC-GTTAACTGTAATTTTCCACTACCTACCCA-AATCCTATAA-----------AACT-
GCCTCACTC-C--TATCTCCCTTTGCTGACTCTCTTTTCAGACTCAGCCCACTTGTACCC
AAGTG-------AAATAAACAGCCTTGTTGCTCACACAAAG-CAA--CA---AGTGGTCT
CTTCACATGGACACACGTG-----A--CA
>LTR7C_chr11_Sltr_241__chr11_9744683697447224_+_
-GTCAGGCCTCTGAGCCCATGCTAAGTCATCATAACCCCTGTGA----------------
-----------------------------C-----------------------CTGCATG
TATACATCCAGAGGGC------------------------------------TTGGAGCA
ACT--GAAGAACCACAAAATA---------------------------------------
------------------------------------T-----------------------
---G--------------------------------------------------------
----------------------------------------------------------AC
ATTCCACCATTGTGATTTGTTCCTACCCCACCCCAACTAATCAATCG-------------
------------------------------------------------------------
------------------------------------------------------------
------------------------------------------------------------
------------------------------------------------------------
------------ACC--------TT--GTGACATTCCCCC-G------------------
------------------------CTCCCC-AC---------------------------
------------------------------------------------------------
------------------------------------------------------------
--------------------C---------TTA----CGCCTTGTG--------------
---------------------------AC-CCCCACCCC-TGCCCACAAGACGT-AA-CC
ACC-TTTAACTGTAATTTTCCGCTACCTACCCA-AATCCTATAA-----------AACT-
GCCCCACCC-C---ATCTCCCTTTGCTTACTCTCTTTTCAGACTCAGCCCACTTGAACCC
AAGTG-------AAATAAACATCCTTGTTGCTCACACAAAGCTTG--TT---GGTGGTCT
CTTCACACGGACATGCCGG-----A--CA
>LTR7C_chr11_Sltr_196__chr11_32115903212029_+_
-GTCAGGCCTCTGAGCCCAAGCTAAGCTATCATATCCCCTGTGA----------------
-----------------------------C-----------------------CTGCACG
TATACATCCAGATGGC------------------------------------CTGAAGCA
ACT--GAAGATCCACAAAAGAAGTGAAAATAGCC--------------------------
------------------AGTTCCTGCCTCAATTGAT-----------------------
---G--------------------------------------------------------
----------------------------------------------------------AC
ATTCCACCATGGTGATTTGTTCCTACCCCACCCCAACTAATCAAACG-------------
------------------------------------------------------------
------------------------------------------------------------
------------------------------------------------------------
------------------------------------------------------------
------------ACC--------TT--GTGACATTCCTCC-CCTGGACAACGAGT-----
----CTCA------------TGATCTCCCC-AC---------------------------
------------------------------------------------------------
------------------------------------------------------------
--------------------C---------GAG----CACCTTGTG--------------
---------------------------AC-CCCTGCCCC-TGCCCGCAAGAGAA-AA-CC
CTC-TTTAACTGTAATTTTCCACTACCTACTCA-AATCCTATAA-----------AACT-
GCCCCACTC-C--TATCTCCCTTTGCTGACTCCTTTTTCAGACTCAGTCCACCTGCACCC
AGGTG-------A-TTGAAAAGCTTTATTGCTCACACAAAGCCTG--TTT--GGTGGTCT
CTTCACATGGACATGCGTG-----A--CA
>LTR7C_chr11_2ltr_int_fr_206__chr11_5555943055559799_+_
-GTCAGGCCTCTGAGCCCAAG---------------------------------------
-----------------------------C-----------------------CTGCCAG
TATACATCCAGATGGC------------------------------------CTGAGACA
ACT--GAAGAACCACAAAAG-------AATGGCT--------------------------
------------------GGTTCCTGCCTTAACTGAT-----------------------
---G--------------------------------------------------------
----------------------------------------------------------AC
ATT---------------------------------------------------------
------------------------------------------------------------
------------------------------------------------------------
------------------------------------------------------------
------------------------------------------------------------
------------AAC--------TT--CTGACATTCCTTCTCCTGGACAATGAAT-----
----CTCA------------GGAGCTCCCC-AC---------------------------
------------------------------------------------------------
------------------------------------------------------------
--------------------C---------AAG----CACCTTGTG--------------
---------------------------AC-TCCTGCCCC-TGCCCGCAAGAGAACAA-CC
CCC-TTTAACT--AATTTTCCACTACCTGCCCT-AATCCTATAA-----------AACT-
GCCCCATGC-C--TTTCTCCCTTTGCTGACTC--TTTTTGGACTCAGCCCACCTGCACCC
AGGTG-------A-TTCAATAGCTTTATTGCTCACACAAAACCTG--TTT--GGTAGTCT
CTTCACATGGACTCACCTG-----A--CA
>LTR7o_chr20_896877_901599_1450_KAP1_EncodeTxn_GRO4of7_7old____chr20_896877897229____1343
-GTCAGGACTCTGAGCCCAAG---------------------------------------
-----------------------------C-----------------------CTGCGCG
TATACATCCAGATGGC------------------------------------CTGATGCA
ACT--GGAGAACCACAAAAGAAGTGAAAATGGCT--------------------------
------------------GGTTCCTGCCTTAACGGAT-----------------------
---G--------------------------------------------------------
----------------------------------------------------------AC
ATT---------------------------------------------------------
------------------------------------------------------------
------------------------------------------------------------
------------------------------------------------------------
------------------------------------------------------------
------------ACC--------TT--GTGACATTCCTTCTCCTGG--------------
----CTCC------------GTAGCTCCCC-AC---------------------------
------------------------------------------------------------
------------------------------------------------------------
--------------------C---------AAG----CACCTTGTG--------------
---------------------------AC-CCCTGCCCC-TGCCCGCCAGAGAACAA-CC
CCC-TTTAACTGTAATTTTCCACTACCTACCCA-AATCCTATAA-----------AACT-
GCCCCATCT-C--CT-------------------TTTTCAGACTCAGTCCACCTGCACCC
AGGTG-------A-TTAAAAAGCTTTATTGCTCACACAAAGCCTG--TTT--GGT-----
--TCACATGGACGTGCATG-----A--TA
>LTR7C_chr12_2ltr_int_fr_288__chr12_1746989517470313_+_
-GTCAGGCCTCTGAGTCCAAGC--------------------------------------
-----------------------------------------------------CTGCACG
TATGCATCCAGATGGC------------------------------------CTGAAGCA
ACT--GAGGAACTGCAGGAGAGGGGAAAATAACC--------------------------
------------------AATTCCTGCCTTGACTGAT-----------------------
---G--------------------------------------------------------
----------------------------------------------------------AC
ATTCTACCATTGTGATTTGTTCCTGCCCCACCCTAACTGATCAATTG-------------
------------------------------------------------------------
------------------------------------------------------------
------------------------------------------------------------
------------------------------------------------------------
------------ACT--------TT--GTGAAATTCCTTCTCCTGGACAATGAGT-----
----ATCA------------GAAGCTCCCC-AC---------------------------
------------------------------------------------------------
------------------------------------------------------------
--------------------C---------GAG----CACCTTGTA--------------
---------------------------AC-CCCCGCCCC-TGCCCGCCAGAGAAAAA-CC
CCC-TTTAACTGCAATTTTCCGCTACCTACCCA-AATCCTATAA-----------AACT-
GCCCCACCC-C--TATCTTCCTTTGCTAACTCCTCTTTTGGACTCAGTCCACCTGCACCC
AGGCG-------A-TTAAAAAGCTTTATTGCTCACACAAAGCCTG--TTT--GGTGGTCT
CTTCCCACGGACATGCGTG-----A--TA
>LTR7C_chr10_Sltr_157__chr10_8316713583167555_+_
-GTCAGGCCTCTGAGCCCAAGC--------------------------------------
-----------------------------------------------------CTGCACA
TATGCATCCAGATGGC------------------------------------CTGGAGCA
ACT--GAGGAATGACAGGAGAGGTGAAAATAGCC--------------------------
------------------AGTTCCTGCCTCGACTGAT-----------------------
---G--------------------------------------------------------
----------------------------------------------------------AC
ATTCCACCATTGTGATTTGTTCCTGCCCCACCCTAACTGATCAACTG-------------
------------------------------------------------------------
------------------------------------------------------------
------------------------------------------------------------
------------------------------------------------------------
------------ATC--------CT--GTGACATTCCTTCTCCCGGACAATGAGT-----
----ATCA------------GAAGCTCCCC-AC---------------------------
------------------------------------------------------------
------------------------------------------------------------
--------------------C---------TAG----CACCTTGTA--------------
---------------------------AC-CCCAGCCCC-TGCCCACAAGAGGAAAA--C
CCC-TTTGACTGTAATTTTCCACTACCTACCCA-AATCCTATAA-----------AACT-
GCCCCACCC-T--TATCTCCCTTTGTTGACTCCTTTTTCGGACTCAGCACGCCTGCACCC
AGGTG-------A-TTAAAAAGCTTTATTGCTCACACAAAGCCTG--TTT--GGTTGTTT
CTTCACACAGATGCGTGTG-----A--CA
>LTR7C_chr4_Sltr_970__chr4_113607395113607813_+_
-GTCAGGCCTCTGAGCCCAAGC--------------------------------------
-----------------------------------------------------CTGCAGG
TACGCATTAAGATGGT------------------------------------CTGGAGCA
ACT--GAGGAACCGCAGGAGAGGTGAAAATAGCC--------------------------
------------------AGGTCCTGCCTTGACTGAT-----------------------
---G--------------------------------------------------------
----------------------------------------------------------AC
ATTCCACCATTGTGATTTGTTCCTGCCCCACCGTAACCGATCAATTG-------------
------------------------------------------------------------
------------------------------------------------------------
------------------------------------------------------------
------------------------------------------------------------
------------ACC--------CT--GTGACATTCCTTCTCCTGGACAATGAGT-----
----ATCA------------GAAGCTCCCC-AC---------------------------
------------------------------------------------------------
------------------------------------------------------------
--------------------C---------GAG----CACCCTGTA--------------
---------------------------AT-CCCTGTCCC-CGCCCGCAAGAGAAAAA-TC
CCC-TTTGACTGTAATTTTCCACTACCCACCCA-AATCCTATAA-----------AACT-
GTCCCACCC-C--TATCTCCCTTTGCTGACTCCTTTTTTGGACTCAGTCCACCTGCACCC
AGGTG-------A-CTAAAAAGCGTTACTGCTCACACAAAGCCTG--TTT--GGTGGTCT
CTTCACATGGATGCGCATG-----A--CA
>LTR7C_chr11_Sltr_188__chr11_23312442331664__
TGTCAGGGTTCTGAGCCCAAGC--------------------------------------
-----------------------------------------------------CTGCATG
TATACATCCAGATGGC------------------------------------CTGAAGCA
ACT--GAAGAACCACAAAAGAAGTGAAAGTAGAC--------------------------
------------------AGTTGCTGCCTTAACTGAT-----------------------
---G--------------------------------------------------------
----------------------------------------------------------AC
ATTCCACCATGGTGATTTGTTCCTGCCCCACCCTAACTAATCAATTG-------------
------------------------------------------------------------
------------------------------------------------------------
------------------------------------------------------------
------------------------------------------------------------
------------ACC--------TT--GTGAAATTCCTTCTCCTGGTCAATGAGT-----
----ATCA------------GAAGGTCCCC-AC---------------------------
------------------------------------------------------------
------------------------------------------------------------
--------------------C---------GAG----CACTTTGTA--------------
---------------------------AC-CCCCGCCCC-TGCCCACAAAAGAAAAA-CC
CCC-TTTAACTGTAATTTTCCACTACCTACCCA-AATCCTATAA-----------AACT-
GCCCCACCC-C--TATCTCCCTTTGCTGACTCCTTTTTTGGACCCAGTCTGCCTGCACCC
AGGTG-------A-TTAAAAAGCTTCATTGCTCACACAAAACCTA--TTT--GGTGGTCT
CTTCACACAGAGGCGCGTG-----A--C-
>LTR7C_chr8_Sltr_1395__chr8_3958022439580641__
TGTCAGGCCTCTGAGCCCAAAC--------------------------------------
-----------------------------------------------------CTGGACG
TATACATCCAGATGGC------------------------------------CTGAGGCA
ACT--GAAGAACCACAGAAGAAGTGAAAATGGCT--------------------------
------------------GGTTCCTGCCTTAACTGAT-----------------------
---G--------------------------------------------------------
----------------------------------------------------------AC
ATTCCACCATTGTGATTTGTTCCTGCCCCACCCTAACTGATCAATTG-------------
------------------------------------------------------------
------------------------------------------------------------
------------------------------------------------------------
------------------------------------------------------------
------------ACC--------TT--GTGAAATTCTTTCTCTTGGACAATGAAT-----
----ATCA------------GAAGCTCCCC-AC---------------------------
------------------------------------------------------------
------------------------------------------------------------
--------------------C---------GAG----CACCTTGTA--------------
---------------------------GC-CTCTGCCCT-TGCCTGCAAGAGAAAAA-CC
CCC-TTTGACTGTTATTTTCCACTACCTACCCA-AATCCTATAA-----------AACT-
GCCCCACCC-C---ATCTCCCTTTGCTGACGCCTTTTTCAGACTCAGCCTGCCTGCACCC
AGGTG-------A-TTAAAAAGCTTTATTGCTCACACAAAGCCTG--CTT--GGTGGTGT
CTTCACACGGATGCGCGTG-----A--C-
>LTR7C_chrY_Sltr_1591__chrY_1316449313164891__
TGTCAGGCCTCTGAGCCCAAGC--------------------------------------
-----------------------------------------------------CTGTGCG
TATACATCCTGATGGC------------------------------------CTGAAG-A
ACT--GAAGAACCACAAAAGAAGTGAAAATGGCC--------------------------
------------------AGTTACTGCCTTAACTGAT-----------------------
---G--------------------------------------------------------
----------------------------------------------------------AC
ATTCCACCATTGTGATTTGTTCCTGCCCCACTCTAACTGATCAATTG-------------
------------------------------------------------------------
------------------------------------------------------------
------------------------------------------------------------
------------------------------------------------------------
------------ACC--------TT--AT------------CCTGGACAATGAGT-----
----ATCA------------GAAGCTCCCC-AA---------------------------
------------------------------------------------------------
------------------------------------------------------------
--------------------T---------GAG----CACCTTGTA--------------
---------------------------GC-CTCTGCCCC-TGACCGCAAGAGGAAAA-AC
CCC-TTTGACTGTAATTTTCCACTACCTACCC-------TATAA-----------GACT-
GCCCTACCC-C---ATCTCCCTTTGCTGACTCCTTTTTTAGCCTCAGTCTGCCTGCACCC
AAGTG-------A-TTAAAAAGCTTTATTGCTCACACAAAGTCTG--TTC--AGTGGTCT
CTTCATACAGATGCACGTG-----A--C-
>LTR7C_chr17_2ltr_int_fr_518__chr17_5546777355468176_+_
-GTCAGGCCTCTGAGCCCAAGCTAAGCCATCATATCCCCTGTGA----------------
-----------------------------C-----------------------CT-----
---------------------------------------------------------GCA
ACT--GAAGAACCACAAAAGAAGTGAAAATAGGC--------------------------
------------------AGTTCCTGCCTTAACTGAT-----------------------
---G--------------------------------------------------------
----------------------------------------------------------AC
ATTCCACTGTTGTGATTTGTTCCCGCCCCACCCTAACTGATCAATTG-------------
------------------------------------------------------------
------------------------------------------------------------
------------------------------------------------------------
------------------------------------------------------------
------------ACC--------TT--GTGACACTCCTTCTCCTGGACAGTGAGT-----
----CTCG------------GGAGCTCCCC-AC---------------------------
------------------------------------------------------------
------------------------------------------------------------
--------------------T---------GAG----CACCTTGTG--------------
---------------------------AC-CCCCGCCCC-TGCCCACAAGAGAAAAA-GC
CCC-TTTGACTGTAATTTTTCACTACCTACCCA-AATCCTACAA-----------AACT-
GTCCCACTC-C--TATCTCCCTTTGCTGACTCCTTTTTTGGACTCAGTCCACCTGCACCC
AGGTG-------A-TTAAAAAGCTTTATTGCTCACACAAAGCC----------------T
CTTCACACGGACACGTGTA-----A--CA
>LTR7C_chr3_Sltr_952__chr3_8610869586109136__
TGTCAGGCCTCTGAGCCCAAGCTAAACCATCATATCCCCTGTGA----------------
-----------------------------T-----------------------CTGAACA
TATACATCCAGATGAC------------------------------------CTGAAGCA
ACT--GAAGAACCACAAAAGAAGTGAAAATAGGC--------------------------
------------------AGTTCCTGCATTAACTGAT-----------------------
---G--------------------------------------------------------
----------------------------------------------------------AC
ATTCCACTGTTGTGATTTGTTCCTGCCCCACCCTAACTGATCAATTG-------------
------------------------------------------------------------
------------------------------------------------------------
------------------------------------------------------------
------------------------------------------------------------
------------AAC--------TT--GTGACATTCCTTCTCCTGGACAATGAGT-----
----GTCA------------GAAGCTCCCC-AC---------------------------
------------------------------------------------------------
------------------------------------------------------------
--------------------C---------AAG----CACCTTGTG--------------
---------------------------AC-CCCCGCCCC-TGCCCACAAGAGAACAA-CC
CCC-TTTGACTATAATTTTCCACTACCTACCCA-AATCCTATAA-----------AACT-
GCCCCACCC-C--TATCTCCCTTTGTGAACTCCTTTTTCGGACTCAGTCTGCCTGCACCC
AGGTG-------A-TTAAAAAGCTTTATTGCTCACACAAAGCCTG--TTT--GGTGTTCT
CTTCACATGGACGCGTGTA-----A--C-
>LTR7C_chr1_Sltr_10__chr1_115011328115011767__
TGTCAAGCCTCTGAGTCCAAGCTAAGGCATCATATCCCCTATGA----------------
-----------------------------C-----------------------CTGCATG
TATACATCCAGATGGC------------------------------------CCAAAGCA
ACT--GAAGAA-CACCAAAGAAGTGAAAATAGCC--------------------------
------------------AGTTCCGGCCTTAACTGAT-----------------------
---G--------------------------------------------------------
----------------------------------------------------------AC
ATTCCACCATTGTGATTTGTTCCTGCCCCACCCTAACTGATCAATTG-------------
------------------------------------------------------------
------------------------------------------------------------
------------------------------------------------------------
------------------------------------------------------------
------------ACC--------TT--GTGACATTCCTTCTCCTGGACAATGAGT-----
----CTCA------------GAAGCTCCCC-AC---------------------------
------------------------------------------------------------
------------------------------------------------------------
--------------------T---------GAG----CACCCTATA--------------
---------------------------AC-CCCCACCCC-TGTCCACAAGAGAAAAC-CC
CTG-TTTGACTGTAATTTTCCACTATCTACCCA-AATCCTATAA-----------AACT-
GCCCCAC-C-C--CATCTCCCTTTGCTGACTCCTTTTTTGGACTCAGTCCACCTGCACCC
AGGTG-------A-TTAAAAAGCTTTGTTGCTCACATAAAGCCTG--TTT--GGTGGTCT
CTTCACATGGCCAAGCATG-----T--C-
>LTR7C_chr12_Sltr_244__chr12_100582022100582464__
TGTCAGGCCTCTGAGCCCAAGCTAAGCCATCATATCCCCTGTGA----------------
-----------------------------C-----------------------CTGCACG
TATACATCCAGATGGC------------------------------------CTGAAGCA
ACT--GAAGAACCACAAAAGAAGTGAAAATAGGC--------------------------
------------------AGTTCCTGCCTTAACTGAT-----------------------
---G--------------------------------------------------------
----------------------------------------------------------AC
ATTCCACCATTGTGATTTGCTCCTGCCCCACCCTAATTGATCAACTG-------------
------------------------------------------------------------
------------------------------------------------------------
------------------------------------------------------------
------------------------------------------------------------
------------ACC--------TT--GTCACATTCCTTCTCCTGGACAATGAGT-----
----CTCA------------GAAGTTCCCC-AC---------------------------
------------------------------------------------------------
------------------------------------------------------------
--------------------C---------AAG----CACCTTGTA--------------
---------------------------AC-TCCGGCCCC-TGCCCGCAAGGGAAAAA-CC
ACC-TTCGAC-GTAATTTTCCACTACCTACCCA-AATCCTATAA-----------AACT-
GCCCACC-C-T--TATCTCCCTTTGCTGACTCCTTTTTCAGACTCAGTCCACCTGCACCC
AGGTG-------A-TTGAAAAGCTTTCTTGCTCACACAAAGCCTG--TTT--GGTGGTCT
CTTAACATGGGCACGTGTG-----A--C-
>LTR7C_chr8_2ltr_int_fr_1412__chr8_8354371583544154_+_
-GTCAG-CTTCTGAGCCCAAGCTAAGCCATCATAACCCCTGTGA----------------
-----------------------------C-----------------------CTGCACA
TATACATCCAGATGGC------------------------------------CTGAAGCA
ACT--GAAGAACCAAAAAAGAAGTGAA-ATAGTC--------------------------
------------------AGTTCCTGCCTTAACTGAT-----------------------
---G--------------------------------------------------------
----------------------------------------------------------GC
ATTCCACTATTGTGATTTGTTCCTGCCCCACCCTAACTGATCAATTG-------------
------------------------------------------------------------
------------------------------------------------------------
------------------------------------------------------------
------------------------------------------------------------
------------ACC--------TT--GTGACATTCCTTCTCTTGGACAATGAGT-----
----CTCA------------GGAGCTCCCC-AT---------------------------
------------------------------------------------------------
------------------------------------------------------------
--------------------C---------GAG----CACCTTGTG--------------
---------------------------GC-CCCTGCCCC-TGCCTGCAAGAGAAAAA-AC
CCC-TTTGACTGTAATTTTCCACTACCTACTGA-AATCCTATAA-----------AACT-
GCCCCACCC-C--TATCTCCCTTTGCTCACTCCTTTTTCGGACTCAGTCCGCCTGGACCC
AGGAG-------A-TTAAAAAGCTTTATTGCTCACACAAAGCCTG--TTT--GGTGGTCT
CTTCACATGGACATACATA-----A--CA
>LTR7C_chr3_Sltr_949__chr3_8411548484115924__
TGTCAGGCCTCTGAGCCCCAGCTAAGCCATCATATCCCCTGTGA----------------
-----------------------------C-----------------------CTGAACA
TATACATGCAGATGGC------------------------------------CTGAAGCA
ACT--GAAGAACCACAAAAGAGGTGAAAATAGTC--------------------------
------------------AGTTCCTGCCTTCACTGAT-----------------------
---G--------------------------------------------------------
----------------------------------------------------------AC
ATTACACCATTGTGATTTGTTCCTGCCCTACCCTAACTGATCAATTG-------------
------------------------------------------------------------
------------------------------------------------------------
------------------------------------------------------------
------------------------------------------------------------
------------ACC--------TT--GTGGCATTCCTTCTCCTTGACAGTAACT-----
----CTCA------------GGAGCTCCCC-AC---------------------------
------------------------------------------------------------
------------------------------------------------------------
--------------------C---------GAG----CACCTTGTG--------------
---------------------------AC-CCCCGCCCC-TGCCCACAAGAGAA-CA-AC
ACC-TTTGACTGTAATTTTCCACTACCTACCCA-AATCCTATAA-----------AACT-
GCCCCACTC-C--TAACTCCCTTTGCGGACTCCTTTTTCGGTCTCAGTCCTCCTGCACCC
AGGTG-------A-TTAAAAAGGTTTATTGCTCACACAAAGGCTG--TTT--GGTGGTCT
CTTCATGTGGACACACATA-----A--C-
>LTR7C_chr12_Sltr_286__chr12_1472489114725330__
TGTCAGGCCTCTGAGCCCAAGCTAAGCCATCATATCACCTGTGA----------------
-----------------------------C-----------------------CTGCACA
TATACATCCAGATGAC------------------------------------CTGAAGCA
ACT--GAAGAACCACAAAAGAAGTGAAAATAGTC--------------------------
------------------AGTTCCTGCCTTAACTGAT-----------------------
---G--------------------------------------------------------
----------------------------------------------------------AC
ACACCACCACTGTGATTTGTTCCTGCCCCACTCTAACTGATCAATGG-------------
------------------------------------------------------------
------------------------------------------------------------
------------------------------------------------------------
------------------------------------------------------------
------------ACC--------TT--GTGACATTCCTTCTCCTGGACAATGAAT-----
----CTCA------------GGAGCTCCCC-AG---------------------------
------------------------------------------------------------
------------------------------------------------------------
--------------------T---------GAG----CACCTTGTG--------------
---------------------------AC-CCCCACCCC-TGCCCGCAAGAGAAAAA-CC
CCC-ATTAACTGTAATTTTCCACTACCTACCCA-AATCCTATAA-----------AACT-
GCCCCACCC-C--TACCTCCCTTTGCTGACTCCTTTTTC--ACTCAGTCCACCTGCACCC
AGGAG-------A-TTAAAAAGCTTTATTGCTCACACAAAGCCTG--TTT--GGTGGTCT
CTTCACATGGACACACGTA-----A--C-
>LTR7C_chr19_Sltr_fr_614__chr19_95822039582638_+_
-GTCAGGCCTCTGAGCCGAAGCCAAGCCATCAGACTCCCTGTGA----------------
-----------------------------C-----------------------CTGCACG
TATACATCCAGATGGC------------------------------------CTGAAGCA
ACT--GAAGAACAACAAAAGAAGCGAAAATAGCT--------------------------
------------------AGTTCCTGCCTTAACTGAT-----------------------
---G--------------------------------------------------------
----------------------------------------------------------AC
ATTCCACCATTGTGATTTGTTCCTGCCCCAACCTAACTGATCAATTG-------------
------------------------------------------------------------
------------------------------------------------------------
------------------------------------------------------------
------------------------------------------------------------
------------ACC--------TT--GTGACATTCCTTCTCCTGGACAATGAAT-----
----CTCA------------GGAGCTCCCC-AC---------------------------
------------------------------------------------------------
------------------------------------------------------------
--------------------T---------GAG----CACCTTGTG--------------
---------------------------AT-CCCCGCCCC-TGCCCGCAAGAGAACAA-CC
TCC-TTTAACTGTAATTTTCCACTATCTACCCA-AATCCTATAA-----------AACT-
GCCCGACCC-C--TATCTCCCTTTGCTGACTCCTTTTCTGAACTCAGTCTGCCTGCACCC
AGGTG-------A-TTAAAAG-CTTTATTGCTCATACAAAGCCTG--TTT--GGTGGTCT
CTTCACATGGACGCAC-------------
>LTR7C_chr7_Sltr_1342__chr7_4676923346769677_+_
-GTCAGGCCTCTGGGCCCAAGCTAAGCCATCATATCATCTGTGA----------------
-----------------------------C-----------------------CTGCACG
TATACATACAGATGGC------------------------------------CTGAAGCA
ACT--GAAGAACCACAAAAGAAGCGAAAATAGCC--------------------------
------------------AGTTCCTGCCTTAACTGAT-----------------------
---G--------------------------------------------------------
----------------------------------------------------------AC
ATTCCACCATTGTGATTTGTTCCTGCCCCACCCTAACTGATCAATTG-------------
------------------------------------------------------------
------------------------------------------------------------
------------------------------------------------------------
------------------------------------------------------------
------------ACC--------TC--GTGACATTCCTTCTCCTGGACAATGAAT-----
----CTCA------------GGAGCTCCCC-AC---------------------------
------------------------------------------------------------
------------------------------------------------------------
--------------------C---------GAG----CACCTTGTG--------------
---------------------------AC-CCCTGCCCC-TGCCCACAAGAGAACAA-CC
CAC-TTTAACTGTAATTTTCCACTACTTACCCA-AATCCTATAA-----------AACT-
GTCCCACCC-C--TATCTCCCTTTGCCGACTCCTTTTTTGGACTCAGCCTGCCTGCACCC
AGGTG-------A-TTAAAAATCTTCATTGCTCACACAAAGTCTG--TTT--GGTGGTCT
CTTCACATGGACGCATAAC-----A----
>LTR7C_chr2_Sltr_705__chr2_204270464204270905__
TGTCAGGCCTCTGAGCCCAAGCTAAGCCATCATATCCCTTGTGA----------------
-----------------------------C-----------------------CTGCATA
TATACATCCAGATGGC------------------------------------CTGAAGCA
ACT--GAAGAACCACAAAAGAAGTGAAAATAGCC--------------------------
------------------AGTTCCTGCCTTAACTGAT-----------------------
---G--------------------------------------------------------
----------------------------------------------------------AC
ATTCCACCATTGTGATTTGTTCCTGCCCCACCCTAACTGATCAGTTG-------------
------------------------------------------------------------
------------------------------------------------------------
------------------------------------------------------------
------------------------------------------------------------
------------ACC--------TT--GTGACATTCCTTCTCCTGGACAATGAAT-----
----CTCA------------GGAGCTCCCC-AC---------------------------
------------------------------------------------------------
------------------------------------------------------------
--------------------C---------AAG----CACCTTGTG--------------
---------------------------AT-CCCTGCCCC-TGCCTGCAAGAGAACAA-CC
CCA-TTTAACTGTAATTTTCTGCTACCTACCCA-AATCATATAA-----------AACT-
GCCCCACCT-C--TGTCTTCCTTTGCTGACTCATTTTTTGGACTCAGCCCAACTGCACCC
AGGTG-------A-TTAAAAAGCTTTATTGCTCAACCAAAGCCTG--TTT--GGTGGTCT
CTTCACATGGACTCAC-------------
>LTR7o_chr6_29245477_29252808_2475_KAP1_EncodeRepressed_C_7old___chr6_2925236729252808___1429
TGTAAGGCCTCTGAGACCAAGCTAAGCCATCATATCCCCTGTGA----------------
-----------------------------C-----------------------CTGCACA
TATACATCCAGATGGC------------------------------------CTGAAGCA
ACT--GAAGAACTACAAAAGAAGTGAAAATAGCC--------------------------
------------------AGTTGCTGCCTTAACTTAT-----------------------
---G--------------------------------------------------------
----------------------------------------------------------AC
ATTCCACCATTGTGATTTGTTCCTGCCCCACCCTAACTGATCAATTG-------------
------------------------------------------------------------
------------------------------------------------------------
------------------------------------------------------------
------------------------------------------------------------
------------ACC--------CT--GTGACATTCCTTTTCCCGG--------------
----CTCA------------GGAGCTCCCC-AT---------------------------
------------------------------------------------------------
------------------------------------------------------------
--------------------T---------GAG----CACCTTGCG--------------
---------------------------AC-TGCTGCACC-TGCATGCAAGAGAACAA-CC
CCC-TTTAACTATAATTTTCCACTACCTACCCA-AATCCTATAA-----------AACT-
GCCCCACCC-C--TATCTCCCTTTGCTGACT--TCTTTTGGACTCATTCTGCCTATGCCC
AGGTG-------A-TTAAGAAGCTTTATTGCTCACACAAAGCCTG--TCT--GGTGGTCT
CTTCACGTGGACACACATA-----A----
>LTR7C_chr13_Sltr_365__chr13_6213174962132166_+_
-GTCAGGCCTCTACGTCCAAG---------------------------------------
-----------------------------C-----------------------CTGCACA
TGTACATCCAGATGGC------------------------------------CTGAAGCA
ATT--GAAGAACCACAAAAAAAGTGAA-ATAGCC--------------------------
------------------AGTTCCTGCCTTAACTGAT-----------------------
---G--------------------------------------------------------
----------------------------------------------------------AC
ATTCCACCATTGTGATTTGTTCCTGCTCCACCCTAACTGATCAATTG-------------
------------------------------------------------------------
------------------------------------------------------------
------------------------------------------------------------
------------------------------------------------------------
------------ACC--------TT--GTGACATTCCTTCTCCTGGACAATGAGT-----
----CTCA------------GAATCTCCCC-AC---------------------------
------------------------------------------------------------
------------------------------------------------------------
--------------------T---------GAG----CACTTTGTG--------------
---------------------------AC-CCTTGCCCC-TGCCCACAAGAAAA-AA-AA
CCC-TTTAACTGTAATTTTCCATTACCTACCCA-AATCCTATAA-----------AACT-
GCCCCACCC-C---ATCTCCCTTTGCTGACCTCTTTTTCAGACTCAGTCCGCCTGCACCC
AGGTT-------A-TTAAAAAGCTTTATTGCTCACGCAAAGCCTG--TTT--GGTGGTCT
CTTCACATAGACACATGTG-----A--CA
>LTR7C_chr16_Sltr_489__chr16_7841389378414334_+_
-GTCAGGCCTCTGAGCCCAAGCTGAGCCGTCATAACCCCTGTGA----------------
-----------------------------C-----------------------CTGCACA
TATACATCCAGATGGC------------------------------------CTGAAGCA
ACT--GAAGAACTACAAAAGAAGTGAA-ATAGCC--------------------------
------------------AGTTCTTGCCTTAACTGAT-----------------------
---G--------------------------------------------------------
----------------------------------------------------------AC
ATTCCATCAGTGTGATTTGTTCCTGCCCCACCCTAACTGATCAGTTG-------------
------------------------------------------------------------
------------------------------------------------------------
------------------------------------------------------------
------------------------------------------------------------
------------ACC--------TT--GTGACATTCCTCTTCCTGGGCAGTGAGT-----
----CTCA------------GGAGCTCCCC-AC---------------------------
------------------------------------------------------------
------------------------------------------------------------
--------------------C---------GAG----CACCTTGTG--------------
---------------------------AC-CCCCGCCCC-TGCCTGCAAGACAA-AA-CC
CCC-TTTAACTGTAATTTTCCACTACCCACCCA-AATCCTGTAA-----------AACT-
GCCCTACAC-C---TTTTCCCTTTGCTGACCCCTTTTTCAAACTCCGTCTGCCTGCACTC
AGGTG-------A-TTAAAAAGCTTTATTGCTCACACAAAGCCTG--TTT--GGTGGTCT
CTTCACATGGACACGTGTA-----A--CA
>LTR7C_chr4_Sltr_1047__chr4_2349642123496860_+_
-GTCAGGCCTCTGAGCTCAGGCTAAGCCATCATATCCCCTGTGA----------------
-----------------------------C-----------------------CTGCACG
TGTACATCCAGATGGC------------------------------------CTGAAGCA
ACT--GAAGAACCACAAAGGAAGTGAA-ATAGCC--------------------------
------------------AGTTCCTGCCTTAACTGAT-----------------------
---G--------------------------------------------------------
----------------------------------------------------------AC
ATTCCACCATTGTGATTTGTTCCTGCCCCACCCTAACTGATCAGTTG-------------
------------------------------------------------------------
------------------------------------------------------------
------------------------------------------------------------
------------------------------------------------------------
------------ACC--------TT--GTGACGTTCCTTCTCCTGGACAATGAAT-----
----CTCA------------GGAGCTCCCC-AT---------------------------
------------------------------------------------------------
------------------------------------------------------------
--------------------G---------GAG----CACCTTGTG--------------
---------------------------GC-CCCTGCCCC-TGCCCGCAAGAGAA-AA-CC
TTC-TTTAACTGTAATTTTCCACTACCTACCCA-AATCCTATAA-----------AACT-
GCCCCACCC-C---GTCTCCCTTTGCTGACTCCTTTTTTGGACTCAGTCTGCCTGCACCT
AGTTT-------A-TTAAAAAGCTTTATTGCTCACACAAAGCCTG--TTT--GGTGGTCT
TTTCACATGGACACGAATA-----A--CA
>LTR7C_chr8_Sltr_1373__chr8_115709936115710372_+_
-GTCAGGCCTCTGAGCCCAAGCTAAGCCATCATATCCCCTGTGA----------------
-----------------------------C-----------------------CTGCACG
TATTCATCCAGATGGC------------------------------------CTGAAGCA
ACT--GAAGAACCACAAAAGAAGTGAA-ATAGCC--------------------------
------------------AGTTCCTGCCTTAACTGAT-----------------------
---G--------------------------------------------------------
----------------------------------------------------------AC
ATTCCACCATAGTGATTTTTTCCTGCCCCACCCTAACTGATCAATTG-------------
------------------------------------------------------------
------------------------------------------------------------
------------------------------------------------------------
------------------------------------------------------------
------------ACC--------TT--GTGACATTCCTTCT---GGACAACGAAT-----
----CTCA------------GGAGCTCCCC-AC---------------------------
------------------------------------------------------------
------------------------------------------------------------
--------------------C---------GAG----CAACTTGTG--------------
---------------------------AC-CCCTGCCCC-TGCCCGCAAGAGAA-AA-CC
CCC-TTTAACTGTAATTTTCCACTACCTACCCA-AATCGTATAA-----------AACT-
GCCCCACCC-C---ATCTCCCTTTGCTGACTCCTTTTTCAGACTCAGTCTACCTGCACCC
AGGTG-------A-TTAAAAAGCTTTATTGCTCACAAAAAGCCTG--TTT--GGTGGTCT
TTTCACATGTACACGTGTA-----A--CA
>LTR7C_chr2_Sltr_685__chr2_175199644175200086__
TGTCAGGCCTCTGAGCCCAAGCTAAGCCATCATAACACCTGTGA----------------
-----------------------------C-----------------------CTGCACG
TGTACATCCAGATGGC------------------------------------CTGAAGCA
ACT--GAAGAACCACAAAAGAAGTGAA-ATAGCC--------------------------
------------------AATTCCTGCCTTAACTGAT-----------------------
---G--------------------------------------------------------
----------------------------------------------------------AC
ATTCCACCATTGTGATTTTTTCCTGCCCCACCCTAACTGATCAATTG-------------
------------------------------------------------------------
------------------------------------------------------------
------------------------------------------------------------
------------------------------------------------------------
------------ACC--------TT--GTGACATTTCTTCTCCTGGACAATG--------
----------------------AGCTCCCC-AC---------------------------
------------------------------------------------------------
------------------------------------------------------------
--------------------T---------GAG----CACCTTGTG--------------
---------------------------TC-CCCCACCGC-TGCCCGCAAGAGAA-AA-CC
CCC-TTTAACTGTAATTTTCCACTAC-TACCCA-AATCCTATAA-----------AACT-
GCCCTGCCC-C---AGCTCCCTTTGCTGACCCCTTTTTTGGACTCAGTCTGCCTGCACCC
AGATG-------A-ATAAAAAGTTTTATTGCTCACACAAAGCCTA--TCT--GGTGGTCT
CTTCACATGAATGCACATA-----A--C-
>LTR7C_chr3_Sltr_926__chr3_4639296446393402__
TGTCAGGCCTCTGAGTCCAAGCTAAGCCATCATATCCTCTGTGA----------------
-----------------------------C-----------------------CTGCACA
TATACATCCAGATTGC------------------------------------CTGAAGCA
ACT--GAAGAACCACAAAAGAAGTGAAAATAGGC--------------------------
------------------CGCTCCTGCCTTAACTGAT-----------------------
---G--------------------------------------------------------
----------------------------------------------------------AC
ATTCCACCATTGTAATTTGTTCCTGCCCCACCCCAACTGATCAATTG-------------
------------------------------------------------------------
------------------------------------------------------------
------------------------------------------------------------
------------------------------------------------------------
------------ACC--------TT--GTGACATTCCTT---CTGGACAGTGAGT-----
----CTCA------------GGAACTCCCC-AC---------------------------
------------------------------------------------------------
------------------------------------------------------------
--------------------C---------GAG----CACCTTGTG--------------
---------------------------AC-CCCTGCCCT-TGCCTGCAAGAGGACAA-CC
CCC-TTTAACTGTAATTTTCCATTACCTACCCA-AATCCTATAG-----------AACC-
ACCCCAACC-C--TAACTCCCATTGCTGACTCCTTTTTCAGACTCAGTCTGCCTGCACCT
ACATG-------A-TTAAAAAGCTTTATTGCTCACACAAAGCCTG--TTT--GGTGGTCT
CTTCATATGGATGCGCATA-----A--C-
>LTR7C_chr7_Sltr_1322__chr7_146688334146688762__
TGTCAGGCCTCTGAGCCCAAGCTAAGCCATCATATCC--CGTGA----------------
-----------------------------C-----------------------CTGCACG
TATACATCCAGATGGC------------------------------------CTGAAGCA
ACT--GAAGAACGACAA---AAGTGAAAATAGCC--------------------------
------------------AGTTCCTGTCTTAACTGAT-----------------------
---G--------------------------------------------------------
----------------------------------------------------------AC
ATTCCACCATTGTGATTTGCTCGTGTCCCACCTCAACTGATCAATTT-------------
------------------------------------------------------------
------------------------------------------------------------
------------------------------------------------------------
------------------------------------------------------------
------------ACC--------TT--GTGACACTCCTTCTCCTGGACAATGAAT-----
----CTCA------------GGA-------------------------------------
------------------------------------------------------------
------------------------------------------------------------
--------------------------------G----CACCTTGTG--------------
---------------------------AC-CCCTGCCCC-TGCCCACAAGAGAACAA-CC
CCC-TTTAACTGTAATTTTCTACTACCTACCCA-AATTCTATAA-----------AACT-
GCCCCACCC-C--TATCTCCCTTTGCTGACTCCTTTTTCAGAGTCAGTTGGCCTGCACCC
AGGTG-------A-TTAAAAAGCTTTATTGCTCACACAAAGCCTG--TGT--GGTGGTCG
CTTCACATGGATGCGCATA-----A--C-
>LTR7C_chr1_Sltr_19__chr1_168865665168866103__
TGTCAGGCCTCTGAGCCCAAACTAAGCCATCATAACTCCTGTGA----------------
-----------------------------C-----------------------ATGCAAG
TATACATCCAGATGGC------------------------------------CTGAAACA
ACT--GAAGAACCACAAAAGAAGTGAAA-TAGCC--------------------------
------------------AGTTCCTGCCTTAACTGAT-----------------------
---G--------------------------------------------------------
----------------------------------------------------------AC
ATTTCACTATTGTGATTTGTTCCTGCCCCACCCTAACTGATCAACTG-------------
------------------------------------------------------------
------------------------------------------------------------
------------------------------------------------------------
------------------------------------------------------------
------------ACC--------AT--GTGACATTCCTTCTCCTGGACAATGAGT-----
----CTCA------------GGAGCTCCAC-AC---------------------------
------------------------------------------------------------
------------------------------------------------------------
--------------------C---------GAG----CACCTTGTG--------------
---------------------------AC-CCCTGCCTC-TGCCCACAAGAGAA-AA-GC
CCC-TTTAACTGTGATTTTCCACTACCTACCCA-AATCCTATAA-----------AACT-
GCCCTACCC-C---ATCTCCCTTTGCTGACCCCTTTTTCAGACTCAGTCCTCCTGCACCC
AG-TA-------A-TTAAAAAGCTTTATTGCTCACACAAAGCCTG--TTT--GGTGGTCT
CTTCACACAGATGTGCAGA-----A--C-
>LTR7C_chr12_Sltr_306__chr12_5473620354736640_+_
-GTCAGGCCTCTGAGCCTAAGCTAAGCCATCATAACCCCTGTGA----------------
-----------------------------C-----------------------CTGCACG
GATACATCCAGATGAC------------------------------------CTGAAGCA
ACT--GAAGAACCACAAAAGAAGTGAAA-TAGTC--------------------------
------------------AATTCCTGCCTTAACTGAT-----------------------
---G--------------------------------------------------------
----------------------------------------------------------AC
ATTCTACCACTGTGATTTGTTCCTGTCCCACCCTAACTGATCAATTG-------------
------------------------------------------------------------
------------------------------------------------------------
------------------------------------------------------------
------------------------------------------------------------
------------AGC--------TT--GTGACATTCCTTCTCCTGGACAATGAGT-----
----CTCA------------GGAGCTCCCC-AC---------------------------
------------------------------------------------------------
------------------------------------------------------------
--------------------C---------GAG----CACCTTGTG--------------
---------------------------AC-CCCCACCCC-TACCCTCAAGAGAA-AA--C
CCC-TTTAACTGTAATTTTCCACTACCTACCCA-AATCCTATAA-----------AACT-
GGCCCACCC-C---ATCTCCCTTTGCTGACTCCTTTTTCAGACTCAGTCTGCCTGCACCC
AGGGA-------A-TCAAAAAGCTTTATTGCTCACACAAAGCCTG--TTT--GGCCGTCT
CTTCACACAGACGTGTGTA-----A--CA
>LTR7C_chr15_Sltr_fr_454__chr15_9277972092780156__
TGTCAGGCCTCTAAGCCCAAGCTAAGCCATCATAACCCCTGTGA----------------
-----------------------------C-----------------------CTGCATG
TATACATCCAGATGAC------------------------------------CTGAAGCA
ACT--GAAGAACCACAAAAGAAGCAAAA-TAGGC--------------------------
------------------AGTTCCTGCCTTAACTGAT-----------------------
---G--------------------------------------------------------
----------------------------------------------------------AC
ATTCCACCCTTGTGATTTGTTCCTGCTCCACCCTAACTGAACAACTG-------------
------------------------------------------------------------
------------------------------------------------------------
------------------------------------------------------------
------------------------------------------------------------
------------ACC--------TC--GTGACATTCCTTCTCCTGGAC--TGAGT-----
----CTCA------------GGAGCTCCCC-AC---------------------------
------------------------------------------------------------
------------------------------------------------------------
--------------------C---------AAG----CACCTGGTG--------------
---------------------------AC-CCCTGCCCC-TGCCCACAAGAGAA-AA--C
CCC-TTTAACTGTAATTTTCCACTACCTACCCA-AATCCTATAA-----------AACT-
GGCCCACCC-C---ATCTCCCTTTGCTGACTCCTTTTTTGGACTCAGTCGGCCTGCACCC
AGATG-------A-TTAAAAGGCTTTATTGCTCACACAAAGCCTG--TTT--GGTGGTCT
CTTTACACGGACGTGCGTA-----A----
>LTR7C_chr14_Sltr_387__chr14_2179622921796666_+_
-GTCAGGCCTCTGAGCCTAAGCTAAGCCATCATAACCCCTGTGA----------------
-----------------------------C-----------------------CTGCACG
TATACATCCAGATGGC------------------------------------CTGGAGCA
ACT--GAAGCACCACAAAAGAAGTGAAA-TAGTC--------------------------
------------------AGTTCCTGCCTTAACTGAT-----------------------
---G--------------------------------------------------------
----------------------------------------------------------AC
ATTCCACTATAGTGATTTGTTCCTGCCCCACCCTAACTGATCAATTG-------------
------------------------------------------------------------
------------------------------------------------------------
------------------------------------------------------------
------------------------------------------------------------
------------AAC--------TT--GTGACATTCCTTCTCCTGGACAATGAGT-----
----CTCA------------GGAGTTCCCC-AC---------------------------
------------------------------------------------------------
------------------------------------------------------------
--------------------C---------AAA----CACCTTGTG--------------
---------------------------AC-CCCCGCCCC-TGCCCGCAAGAGAA-AA-CC
CCC-TTTAACTGTAATTTTCCACTACCTACCCA-AATCCTATAA-----------AACT-
GCCCCACCC-C---ATCTCCCTTTGCTGACTCCTTTTTAGGACTTAGTCTGCCTGCACCC
AGGTG-------A-TTAAAAAGCTTTATTGCTCACACAAAACCTG--TTT--GGTGGTCT
CTTCACA--GATGCGCATA-----A--CA
>LTR7C_chr17_Sltr_503__chr17_4314832843148734__
TGTCAGGCCCCTGAGCCCAAGCTAAGCCATCATAA-CCCTGTGA----------------
-----------------------------C-----------------------CTGCACA
TATACATCCAGATGGC------------------------------------CTGAAGCA
ACT--GAAGAACCATAA---ACGTGAAA-TAGCC--------------------------
------------------AGTTCCTGCCTTAACTGAT-----------------------
---G--------------------------------------------------------
----------------------------------------------------------AC
ATTCCACCATTGTGATTTGTTCCTGCTCCACCCTAACTGATCAATTG-------------
------------------------------------------------------------
------------------------------------------------------------
------------------------------------------------------------
------------------------------------------------------------
------------ATC--------TT--GTGACATTCCTTCTCCTGGACAATGAGT-----
----CTCA------------GGAGCTCCTC-AC---------------------------
------------------------------------------------------------
------------------------------------------------------------
--------------------C---------AAG----CACCTTGTT--------------
---------------------------AC-CCCCACCCC-TGCCCACAAGAGAA-AA-CG
CAC-GTTAACTGTAATTTTCCACTACCTACCCA-AATCCTATAA-----------AACT-
GCCCCACCC-C---ATCTCCTTTTGCTGACTCC---------------------------
AGGTG-------A-TTAAAAAAC--TATTGCTCACACAAAGCCTG--TTT--GGTGGTCT
CTTCACATGGATGCGCATA-----A--C-
>LTR7C_chr2_Sltr_fr_719__chr2_223462365223462801_+_
-GTCAGGCCTCTGAGCCCAAGCTAAGCCATCATAACCCCTGTGA----------------
-----------------------------C-----------------------CTGCACG
TATACATCCAGATGGC------------------------------------CTGAAACA
ACT--GAAGAACCACAAAAGAAGTGAAA-CAGCC--------------------------
------------------AGTTCCTGCCTTAACTGAT-----------------------
---G--------------------------------------------------------
----------------------------------------------------------AC
ATTCCACCATTGTGATTTGTTCCTGCCCCACCCTAACTGATCAATGG-------------
------------------------------------------------------------
------------------------------------------------------------
------------------------------------------------------------
------------------------------------------------------------
------------ACC--------TT--GTGACATTCCTTCTCCTGGACAATGAGT-----
----CTCA------------GGAGCTCCCC-AC---------------------------
------------------------------------------------------------
------------------------------------------------------------
--------------------C---------AAG----CACCTTGTG--------------
---------------------------AC-CCCCGCCCC-TGCCCGCAAGAGAA-AA-CC
ACC-TTTAACTGTAATTTTCCACTACCTACCCA-AATCCTATAA-----------AACT-
GGCCCACCC-C---ACCTCCCTTTGCTGACTCCTTTTTCAGACTCAGTCCACCTGCACTC
AGGTG-------A-TTAAAAAGCTTTATTGCTCACACAAAGCCTG--TTT--GGTGGTCT
CTTCACATGGATGCACGTA-----A----
>LTR7C_chrX_Sltr_1556__chrX_4606701246067440_+_
-GTCAGGCCTT-----------TAAGCCATCATAACCCCTGTGA----------------
-----------------------------C-----------------------CTGCACG
TATACATCCATATGGC------------------------------------CTGAAGTA
ACT--GAAGAACCACAAAACAAGTGAAA-TAGCC--------------------------
------------------AGTTCCTGCCTTAACTGAT-----------------------
---A--------------------------------------------------------
----------------------------------------------------------AC
ATTCCACCATTGTGATTTGTTCCTGCCCCACCTTAACTGATAAATTG-------------
------------------------------------------------------------
------------------------------------------------------------
------------------------------------------------------------
------------------------------------------------------------
------------ATC--------TT--GTGACATTCCTTCTCCTGGACAATTAAT-----
----CTTA------------GGAGCTCTCC-AC---------------------------
------------------------------------------------------------
------------------------------------------------------------
--------------------C---------AAG----CACCTTGTA--------------
---------------------------AC-CCCTGCCCC-TGCCCGCAAGAGAA-AA-CC
CCC-TTTAACTGTAATTTTCCACTACCTACCCA-AATCCTATAA-----------AACT-
GCCCTACCC-C---ATCTCCCTTTGCTGACTCCTTTTTCGGACTCAGTCCACCTGCACTC
AAGTG-------A-TTAAAAAGCTTTATCGCTCACACAAAGCCTG--TTT--GGTGGTCT
CTTCACATGGTTGCACGTA-----A--CA
>LTR7C_chr12_Sltr_300__chr12_3906025539060695_+_
-GTCAGGCTTCTGAGCCCAAACTAAGCCATCAGATCCCCTGTGA----------------
-----------------------------C-----------------------CTGCACC
TATACATCCAGATGGC------------------------------------CTGAAGCA
ACT--GAAGAACCACAAAGGAAGTGAAA-TAGCT--------------------------
------------------AGTTCCTGCCTTAACTGAT-----------------------
---G--------------------------------------------------------
----------------------------------------------------------AC
ATTCCACCATTGTGATTTGTTCCTGCCCTGCCCTAACTGATCAATTG-------------
------------------------------------------------------------
------------------------------------------------------------
------------------------------------------------------------
------------------------------------------------------------
------------ACC--------TT--GTGACATTCGTTCTCCTGGACAATGAAT-----
----CTCA------------GGAGCTCCCC-AA---------------------------
------------------------------------------------------------
------------------------------------------------------------
--------------------C---------AAG----CACCTTGTG--------------
---------------------------AC-TCCCGCCCC-TGCCAACAAGAGGACAA-CC
CCC-TTTAATTGTAATTTTCCACTACCTACCCA-AATC--ATAA-----------AACT-
GCCCCACCC-C---ACATCCCTTTGCTGACTCCTTTTTTGGACTCAGTCCTCCTGCACCC
AGGTG-------A-TTAAAAAGCTTTATTGCTCACACAAAGCCTG--TTT--GGTGATCT
CTTCACACGGACGTGTGTA-----A--CA
>LTR7C_chr19_Sltr_fr_556__chr19_1427595814276392_+_
---------TCTGAGCCCAAGCTAAGCCATCATAACCCCTGTGA----------------
-----------------------------C-----------------------CTGCACG
TATACATCCAGACGGC------------------------------------CTGAAGCA
ACT--GAAGAACCACAAAAAAAGTGAAA-TAGTC--------------------------
------------------AATTCCTGCCTTAACTGAT-----------------------
---G--------------------------------------------------------
----------------------------------------------------------AC
ATTCCACCATTGTGATTTGTTCCTGCCCCACCCTAACTGATCAATTG-------------
------------------------------------------------------------
------------------------------------------------------------
------------------------------------------------------------
------------------------------------------------------------
------------ACT--------TT--GTGACATTCCTTCTCCTGGACAATGAGT-----
----CTCA------------GGAGCTCCCC-AC---------------------------
------------------------------------------------------------
------------------------------------------------------------
--------------------C---------GAG----CACCTTGTG--------------
---------------------------AC-CCCCGCCCC-TGCCCACAAGAGAA-AA-CC
CCG-TTTAACTGTAATTTTCCACTACCTACCCA-AATCCTATAA-----------AACT-
GCCCCACCC-----------CTTTGCTGACTCCTTTTTTGGACTCAGTCCGCCTGCACCC
AGGTG-------A-TTAAAAAGCTTTATTGCTTACAGAAAGCCTG--TTT--GGTGGTCT
CGTCATATGGACGCATGTA-----A--TA
>LTR7C_chr2_Sltr_fr_677__chr2_159298190159298625_+_
---TAGGCCTCTGAGCCCAAGCTAAGCCATCATAACCCCTGTGA----------------
-----------------------------C-----------------------CTGAGCG
TATACATCCAGATGGC------------------------------------CTGAAGCA
ATT--GAAGAACCACAAAAGAAGTGAAA-TAGTC--------------------------
------------------AGTTCCTGCCTTAACTGAT-----------------------
---G--------------------------------------------------------
----------------------------------------------------------AC
ATTCCACCATTGTGATTTGTTCCCACCCCACCCTAACTGATCAATTG-------------
------------------------------------------------------------
------------------------------------------------------------
------------------------------------------------------------
------------------------------------------------------------
------------ACC--------TT--GTGACGTTCCTTCTCCCGGACAATGAAT-----
----CTCA------------GGAGTTCCCC-AC---------------------------
------------------------------------------------------------
------------------------------------------------------------
--------------------C---------GAG----CACCTTGTG--------------
---------------------------AC-CCCCGCCCC-TGCCCACAACAGAACAA-CC
CCC-TTTAACTCTAGTTTTCCACTACCTACCCA-AATCCTATA--------------CT-
GCCCCACCC-C---ATTTCCCTTTGCTGACTCCTTTTTCGGACTCAGTCCACCTGCACTC
AAGTG-------A-TTAAAAAACTTTATTGCTCACACAAAGCCTG--TTT--GGTGGTCT
CTTCACACGGACGCCAGTA-----A--CA
>LTR7C_chr7_Sltr_fr_1296__chr7_111850497111850929_+_
--------CTCAGAGCCCAAGCTAACCCATCATACCCCCTGTGA----------------
-----------------------------C-----------------------CTGCACA
TATATAAACAGATGGC------------------------------------CTGAAGCA
ACT--GAAGAACCACAAAATAAGTGAAA-TAGTC--------------------------
------------------AGTTCCTGCCTTAACTGAT-----------------------
---G--------------------------------------------------------
----------------------------------------------------------AC
ATTCCACCACTGTGATTTGTTCCTGCCCCACCCTAACTGATCAATTG-------------
------------------------------------------------------------
------------------------------------------------------------
------------------------------------------------------------
------------------------------------------------------------
------------ACC--------TT--GTGACATTCCTTCTCCTGGACAATGAGT-----
----CTCA------------GAAGCTTCCC-AC---------------------------
------------------------------------------------------------
------------------------------------------------------------
--------------------C---------CAG----CACCTTGTG--------------
---------------------------AC-CCCCACCCC-TGCCCTCAAGAGAACAA-CC
CCC-TTTAACTGTAATTTTCCATTATCTACCCA-AATCCCATAA-----------AACT-
GCCCCACCC-----ATCTCCCTTTGCTGACTCCTTTTTCGGACTCAGTCCACCTACACCG
AAGTG-------A-TTAAAAAGCTTTATTGCTCACACAAAGCCTG--TTT--GGTGGTCT
CTTCACACGGACGCGTGTA-----A--CA
>LTR7C_chr4_Sltr_999__chr4_138112923138113342__
TGTCAGGCCTCTGAGACCAAG---------------------------------------
-----------------------------C-----------------------CTGCACG
TATACATCCAGATGGC------------------------------------CTGAAACA
ACT--GAAGAACCACAGAAGAAGTAAAAATAGTC--------------------------
------------------AGTTCCTGCCTTAACTGAT-----------------------
---G--------------------------------------------------------
----------------------------------------------------------AC
ATTCCACCATTGTGATTTGTTCCTGTCCCACCCTAACTGATCAATTG-------------
------------------------------------------------------------
------------------------------------------------------------
------------------------------------------------------------
------------------------------------------------------------
------------ACC--------TT--GTGACATTCCTTCTCCTGGACAATGAGT-----
----CTCA------------GAAGCTCCCC-AT---------------------------
------------------------------------------------------------
------------------------------------------------------------
--------------------G---------GAG----CACCTTGTG--------------
---------------------------AC-CGCCGCCCC-TGGCCGCAAGCCAACAA-CT
TTC-TTTAACTGTAATTTTCCACTACCTACCCA-AATCCTATAA-----------AACT-
GCCCCACCC-C---ATCTCCCTTTGCTGACTCCTTTTTTGGACTCAGCCCGCCTGCACCC
AGGTG-------A-TTAAAAAGCTTTATTGCGCACACAAAGCCTG--TTT--GATGGTCT
CTTCACCCCTACGCGCGTA-----A--C-
>LTR7C_chr1_Sltr_69__chr1_246684668246685113_+_
-GTCAGACCTCTGAGGCCAAGCTAAGCCGTCATATCCCCTGTGA----------------
-----------------------------C-----------------------CCTCACG
TATACATCCAGATGGC------------------------------------CTGAAGCA
ACT--GAAGATCCACAGAATAAGTGAAAATAGTT--------------------------
------------------AGTTCCTGCCTCAACTGAT-----------------------
---G--------------------------------------------------------
----------------------------------------------------------AC
ATTCCACCATTGTGACTTGTTCCTGCCCCACCCTAACTGATCAATTG-------------
------------------------------------------------------------
------------------------------------------------------------
------------------------------------------------------------
------------------------------------------------------------
------------ACT--------TT--GTGACATTCCTTCTCCTGGACAATGAAT-----
----CTCA------------GGAGCTCCCC-AC---------------------------
------------------------------------------------------------
------------------------------------------------------------
--------------------C----------AG----CACCTTGTG--------------
---------------------------AC-CCCCGCCCC-TGCCCGCAAGAGAAC-A-CC
CCC-TTTCACTGTAATTTTCCACGACCTGCCCG-AATCCTATAA-----------AACT-
GCCTCACCC-C--GATCTCCCTTTGCTGACTCCTTTTACGGACTCAGTCTGCCTGCATCC
AGGTG-------A-TTAAAA-GCTTTATTGCTCACACGAAGCCTG--TTT--GGTGGTCT
CTTCTCAAGGACGCGCATG-----A--CA
>LTR7C_chr11_Sltr_207__chr11_5632339656323837_+_
-GTTAGGCCTCTGAGACCATGCTAAGCCATCATATCCCCTGTCA----------------
-----------------------------C-----------------------CTGCAGG
TATAAATCCAGATGGC------------------------------------CTAAAGCA
ACT--GAAAAACCACAAAACAAGTAAAAATAGCC--------------------------
------------------AGTTCCTGACTTAATTGAT-----------------------
---G--------------------------------------------------------
----------------------------------------------------------AC
ATTCCACCATTGTGATTTGTTTCTGCCCCACCCTGACTAATCAATTA-------------
------------------------------------------------------------
------------------------------------------------------------
------------------------------------------------------------
------------------------------------------------------------
------------ACC--------TT--GCGACATTCCTTCTCCTGGACAATAAGT-----
----CTCT------------GGAGCTCCCC-AC---------------------------
------------------------------------------------------------
------------------------------------------------------------
--------------------C---------GAG----CACCTTGTG--------------
---------------------------AC-CCCCACCCC-TGCCCACAAGAGAACAG-CC
ACC-TTTAACTGTAATTTTCCACTACCTACCCA-AATCCTATAA-----------AACT-
TCCCTACCC-C--TATCACCCTTTGCTGACTCCTTTTTCAGACTCAGTCTGCCTGCACCA
AGGTG-------A-TTAAAAAGCTTTATTGCTCATACAAAGCCTG--TTT--GGTGGTCT
CTTCACACAGATGCACATA-----A--CA
>LTR7C_chr13_Sltr_344__chr13_111062980111063422_+_
-GTCAGGCCTCTGAGCCCACGCTAAGCCATCATATCCCCTGTGA----------------
-----------------------------C-----------------------CTACATG
TATACATTCACATGGC------------------------------------CTGAAGCA
CCT--GAAAAACCACAAAAGAAGTGAAAATAGCC--------------------------
------------------AGTTTATGCCTTAACTGAT-----------------------
---G--------------------------------------------------------
----------------------------------------------------------AC
ATTCCACCATTGTGATTTGTTCCTGCCCCACCCTAACTGATCAATTG-------------
------------------------------------------------------------
------------------------------------------------------------
------------------------------------------------------------
------------------------------------------------------------
------------ACC--------AT--GTGACATTCCTTCTCCTGGACAATGAGT-----
----CTTA------------AGAGCTCCCC-AC---------------------------
------------------------------------------------------------
------------------------------------------------------------
--------------------C---------GAG----CACCTTGTG--------------
---------------------------AC-CCCCACCCT-TGCCCACAAGAGAAAAA-CC
TCC-TTTAACTGTAATTTTCCACTACCTACCCA-AATCCTGTAA-----------AACT-
GCCCCTCCC-C---ATCTCCCTTTGCTGACTCCTTTTTCAGACTCAGTCAGCCTGCACCC
AGGTG-------A-TTAAAAAGCTTTATTGCTCACACAAAGCCTG--TTT--GGTGGTCT
CTTCACACAGATGCACATA-----A--CA
>LTR7C_chr6_Sltr_1214__chr6_141829959141830399_+_
-GTCAGGCCTCTGAGCCCAAGTTAAGCCATCATATCCCCTGTGA----------------
-----------------------------C-----------------------CTGCATG
TATACATCCAGATGGC------------------------------------CTGAAGTA
ACT--GAAGAACCACAAAAGCAGTGACAATAGCC--------------------------
------------------AATTCCTGCCTTAACTGAT-----------------------
---G--------------------------------------------------------
----------------------------------------------------------AC
ATTCCACCATTGTGATTTGTTCCTGCCCCACCCAAACTGATCAATTG-------------
------------------------------------------------------------
------------------------------------------------------------
------------------------------------------------------------
------------------------------------------------------------
------------ACC--------TT--GTGACATTCCTTCTCCTGGACAATGAAT-----
----CTC-------------AGAGCTCTCC-AC---------------------------
------------------------------------------------------------
------------------------------------------------------------
--------------------A---------GAG----CACCTTGTG--------------
---------------------------AC-CCCCACCCC-TGCTTGCAAGAGAAAAA-CC
ACC-TTTAACTGTAATTTTCCACTACTTACCCA-AATCCTATAA-----------CACT-
GCACCACCC-C--TATCTCCCTTTGCTGACTCCTTTTTCGGACTCAGGACACTTGCACCC
AGGTA-------A-TTAAAA-GCTTTATTGCTCACACAAAGCCTG--TTT--GCTGGTCT
CTTCAAACGGATGCACGTA-----A--CA
>LTR7C_chrY_Sltr_1593__chrY_1447526414475701__
TGTCAGGCCTCTGAGCCCAAGCTAAGCCATCATAACCCCTGTGA----------------
-----------------------------C-----------------------CTGCATG
TATACATCCAGATGGC------------------------------------CTGAAGCA
ACT--GAAGAACCACAAAAGAAGGGAAAATAGTC--------------------------
------------------AGTTCCTGCCTTAACTG-T-----------------------
---G--------------------------------------------------------
----------------------------------------------------------AC
ATTTCACCATTGTGATTTGTTCCTGCCCCACCCTAACTGATCAATTG-------------
------------------------------------------------------------
------------------------------------------------------------
------------------------------------------------------------
------------------------------------------------------------
------------AAC--------TT--GTGGTATTCCTTCTCCCAGACAATGAGT-----
----CTGA------------GGAACTCCCC-AC---------------------------
------------------------------------------------------------
------------------------------------------------------------
--------------------A---------GAG----CACC-TGTG--------------
---------------------------AC-CCCCACCCC-TGCCTGCAAGAGACAAC-CC
G-C-TTTGACTGTCATTTTCCACTACCTACCCA-AATCCTAGAA-----------AACT-
GCCCCACCC-C---ATCCCCCTTTGCTGACTCCTTTTTCAGACTCAGTCCACCTGCACCA
AGGTG-------A-GTAAAAAGCTTTATTGCTCACACAAAGCCTG--TTT--GGTGGTCT
CTTCACACGGACCCGCATA-----A--C-
>LTR7C_chr19_Sltr_fr_608__chr19_58578335858275_+_
-GTCAGGCCTCTGAGCCCAGGCTAAGCCATTATATCCCCCGTGA----------------
-----------------------------C-----------------------CTGCATG
TATACATCCAGATGGC------------------------------------CTGAAGCA
GCT--GAAGAACCACAAGAGAAGTGAAAATAGCC--------------------------
------------------AGTTCCTGCCTTAACTGAT-----------------------
---G--------------------------------------------------------
----------------------------------------------------------TC
ATTCCACCATTGTGATTTGTTCCTGTCCCACCTTTACTGATCAATTA-------------
------------------------------------------------------------
------------------------------------------------------------
------------------------------------------------------------
------------------------------------------------------------
------------ACT--------TT--GTGACATTTCTTCTCCTGGACAATGAGT-----
----CTCA------------TGATCTCCCT-AC---------------------------
------------------------------------------------------------
------------------------------------------------------------
--------------------C---------CAG----CACCTTGTG--------------
---------------------------AC-CCCTGCCCC-TGCCCGCAAGAGATAA--CC
ATC-TTTAACTGTAACTTTCCACTACCTACCTA-AATCCTGTAA-----------AACT-
GACCCACCC-C--TATCTCCCTTTGCTGACTCCTTTTTCGGACTCAGCCCGCCTGCACCC
AGGTG-------A-TTAAAAAGCTTTATTGTTCACATGAAGCCTG--TTT--GGTGGTCT
CTTCACACAGACACGCATG-----A----
>LTR7C_chr3_Sltr_923__chr3_4633241846332857__
TGTCAGGCCTCTGAGCCCAAGCTAAGCCATCATAT-CCCCGTAA----------------
-----------------------------C-----------------------CTTCACG
TGTACATCCAGATGGC------------------------------------CTGAAGAA
ACT--GAAGAACCACAAAAGAAGTGAA-ATAGTG--------------------------
------------------AGTTCCTGCCTTAACTGAT-----------------------
---G--------------------------------------------------------
----------------------------------------------------------AC
ATTCCACCAT-GCGATTTGTTCCTGCCCCACCCCAACTGATCAATCG-------------
------------------------------------------------------------
------------------------------------------------------------
------------------------------------------------------------
------------------------------------------------------------
------------ACC--------TT--GTGACACTCCTTC-CCTGGATGATAAGT-----
----CTCA------------GGATTTCCCC-AC---------------------------
------------------------------------------------------------
------------------------------------------------------------
--------------------C---------CAG----CACCTTGTG--------------
---------------------------AC-CCCCACCTC-TGCCCTCAAGAGATAA--CC
ACC-TCTAACTGTAACTTTCCACTACCTACCCA-AATCTTATAA-----------AACT-
GACCCACCC-C--TATCTCTCTTTGCTGACTCCTTTTTCAGACTCAGCCCACCTGCACCA
AGGTG-------A-TTAAAAAGCTTTATTGATAACACAAAGCCTG--TT---GGTGGTCT
CTTCACATGGATGCACATG-----A--C-
>LTR7C_chr18_Sltr_fr_547__chr18_6427533164275768__
TGTCAGGCTTCTGAGCCCAAGCTAAGCCATCATATCCCCTGTGA----------------
-----------------------------C-----------------------CTGCACG
TATACATCCAGATGGC------------------------------------CTGAAGCA
ACT--GAAGAACCACAGAAGAAGTGAAAATAGCC--------------------------
------------------AATTCCTGCCTTAACTGAT-----------------------
---G--------------------------------------------------------
----------------------------------------------------------AC
ATTCCACCACTGTGATTTGTTCCTGCCCCACCCTAATTGATCAATTG-------------
------------------------------------------------------------
------------------------------------------------------------
------------------------------------------------------------
------------------------------------------------------------
------------ACC--------TT--GTGATATTCCTTCTCCTGGACAATGAGT-----
----CTCA------------GGAGCTCCCC-AC---------------------------
------------------------------------------------------------
------------------------------------------------------------
--------------------A---------GAG----TACCTTGTG--------------
---------------------------AC-CCCTGACCC-TGCCCGCAAGAGAACAA-CC
CCC-TTTAACTGTAATTTTCTATTACCTACCCA-AATCCTATAA-----------AACT-
GCCCCACCC-T--TATCTCCCTTTGCTGACTCCTTTTTCAGACTCAGTCCACCTGCACCC
AGGTG-------A-TTAAAAAGCTTTATGGCTCACACAAAGCCTG--TTT--TGTGGTCT
CTTCACATGGACGCGCA------------
>LTR7C_chr10_Sltr_131__chr10_1737696217377401_+_
-GTCAAGCCTCTGAGCCCAAGCTAAGCCATCATATCCCCTGTGA----------------
-----------------------------C-----------------------CTGCAGG
TATACATTGAGATGGC------------------------------------CTGAAGCA
ACT--GAAGAACCACAAAAGAAGTGAAAATAGCC--------------------------
------------------AATTCCTGCCTTTACTGAT-----------------------
---G--------------------------------------------------------
----------------------------------------------------------AC
ATTCCACCATCATGATTTGTTCCTGCCCCACCCTAATTAACCAGTTG-------------
------------------------------------------------------------
------------------------------------------------------------
------------------------------------------------------------
------------------------------------------------------------
------------ACC--------TT--GTGACATTCCTTCTCCTGGACAGTGAAT-----
----CTCA------------GGAGCTCCCC-AC---------------------------
------------------------------------------------------------
------------------------------------------------------------
--------------------T---------GAG----CACCTTATG--------------
---------------------------AC-C--TGCCCC-TGCCTGCAAGAGAAAAA-AC
CCC-TTTAACTGTCATTTTCCACTACCTACCCA-AATCCTATAA-----------AACT-
GCCCCACCC-C--TCTCTCCCTTTGCTGACTCCCTTTTCGGACTTGGTCTGCCTCCACCC
AGGTG-------A-TTAAAAAGCTTTATTGTTCACACAAAGCCTG--TTT--GGTGGTCT
CTTCACATGGACACGCCTA-----A--CA
>LTR7C_chr6_Sltr_fr_1243__chr6_2431188424312317_+_
-GTCAGGCCTCTGAGCCCAAGCTAAGCCATCATATCCCCTGTGA----------------
-----------------------------C-----------------------CTGCACA
TATGCATTCAGATGGC------------------------------------CTGAAGCA
ACT--GAAGAACCACAAAAGAAGTGAAAATAGCC--------------------------
------------------AGTTCCTGCCTTAACTGAT-----------------------
---G--------------------------------------------------------
----------------------------------------------------------AC
ATTCCACCATTGTGATTTGTTCCTGCCCCACCCTAACTGACCAATTG-------------
------------------------------------------------------------
------------------------------------------------------------
------------------------------------------------------------
------------------------------------------------------------
------------ACC--------TT--GTGACATTCCTTCTCCTGGACAGTGAGT-----
----CTCA------------GGAGCTCCCC-AC---------------------------
------------------------------------------------------------
------------------------------------------------------------
--------------------C---------GAG----CACCTTGTG--------------
---------------------------AC-CCCCACCCC-CGCCTGCAAGAGAACAA-CT
CCC-CTTAACTGCAATTTTCCACTACCTACCCA-AATCCTGTAA-----------AACT-
GCCTCACCC-C--A-TCTCCCTTTGCTGACTCCTTTTTCGGACTCAGTCTGACTGCACCC
AGGTG-------A-TTAAAAAGCTTTATTGCTCACACAAAGCCTG--TTT--GGTGGTCT
CTTCACATGGACACG--------------
>LTR7C_chr11_Sltr_169__chr11_102911954102912394_+_
-GTCAGGCCTCTGAGCCCGAGTTAAGCCATCATATCCCCTGTGA----------------
-----------------------------C-----------------------CTGCACG
AACACATCCAAATGGC------------------------------------CTGAAGCA
ATT--GAAAAACCACAAAAGAAGTGAAAACAGCC--------------------------
------------------AGTTCCTGCCTTAACTGAT-----------------------
---G--------------------------------------------------------
----------------------------------------------------------AC
ATTCCACCATAGAGATTTGTTGCTGCCCCACCCTAA-TGATCAATTG-------------
------------------------------------------------------------
------------------------------------------------------------
------------------------------------------------------------
------------------------------------------------------------
------------TCC--------TT--GTGACATTCCTTCTCCTGGACAATGAAT-----
----CTCA------------GGAGCTCCCC-AC---------------------------
------------------------------------------------------------
------------------------------------------------------------
--------------------T---------GAG----CACCTTGTG--------------
---------------------------AC-CCCTGCCCC-TGCCCACAAGAGAACAA-TC
CCC-TTTAACTGTAATTTTCCACTACCTACCCA-AATCCTGTAA-----------AGCT-
GCCCCACAC-C--TGTCTCCCTTTGCTGACTCCTTTTTCGGACTCAGTCCGCCCGTACCC
AGGTG-------A-TTAAAAAGCTTTATTGCTCACACAAAGCCTG--TTT--GGCAGTCT
CTTCACACGGACACGCATA-----A--CA
>LTR7C_chr2_Sltr_728__chr2_2478498724785398_+_
-GTCAGGCCACTGAGCCCAAG---------------------------------------
-----------------------------C-----------------------CTGCACG
TATACCTCCAGATGGA------------------------------------CTGAAGCA
ACT--GAATTACCACAAAAGAAGTGAAAATAGCC--------------------------
------------------AGTTCCTGCCTTAACTGAT-----------------------
---G--------------------------------------------------------
----------------------------------------------------------AC
ATTCCACCGTTGTGATTTGTTTCTGCCCCACCCTAACTGATCAGTTG-------------
------------------------------------------------------------
------------------------------------------------------------
------------------------------------------------------------
------------------------------------------------------------
------------ACC--------TT--GTGACATTCCTTCTCCTGGACAATGAGT-----
----CTCA------------GAAGCTCCTC-AC---------------------------
------------------------------------------------------------
------------------------------------------------------------
--------------------T---------GGC----CACCTTGTG--------------
---------------------------AC-CCC-------TGCCCGCAAGAGAAAAA-CC
CCC-TTTAACTGTAATTTGCCACTACCTACCCA-A-TCCTATAA-----------AACT-
GCCCCACCC-C--TATCTCCCTTTGCAGACTCCTTTTGCGGACTCCGTCTGCCTGCACCC
AGGTG-------A-TTAAAAAGCTTTATTGCTCACACAAAGCCTG--TTT--GGTGGTCT
CTTCACAGGGATGTGTGTG-----A--CA
>LTR7o_chrX_7110567_7111001_h3k27ac_EncodeRepressed_SOLO_C_7old___chrX_71105677111001___1362
TGTCAGGCCTCTGAGCCCAAG---------------------------------------
-----------------------------C-----------------------CTGCACG
TATACATCCAGATGGC------------------------------------CTGAAGCA
ACT--GAAAAACCACA----AAGTGAAAATAGCC--------------------------
------------------ACTTCCTGCCTTAATGGAT-----------------------
---G--------------------------------------------------------
----------------------------------------------------------AC
ACT---------------------------------------------------------
------------------------------------------------------------
------------------------------------------------------------
------------------------------------------------------------
------------------------------------------------------------
------------ACC--------TT--GTGACACTCCTTCTCCTGG--------------
----CTCA------------GAAGCTCCCC-AC---------------------------
------------------------------------------------------------
------------------------------------------------------------
--------------------T---------GAG----CACCTTGTG--------------
---------------------------AC-CCCCACCCC-TGCCCGCAAGAGAACAA-CC
CCC-TTTAACTGTAATTTTCCACTACCTACCCA-AATCCTATAA-----------AACT-
GCCGCACCC-C--TATCTCCCTTTGCTGACTCCTTTTTCGGACTCAGTCTGCCTGTACCC
AGGTG-------A-TTAAAAAGCTTTATTGCTCACACAAAGCCTG--TTT--GGTGGTCT
CTTCACAGGGCTGCATGTA-----A--C-
>LTR7C_chr8_Sltr_fr_1416__chr8_8975583989756273_+_
-GTCAGGCCTCTGAGCCCAAGCTAAGCCATCATATACCCTGTGA----------------
-----------------------------C-----------------------CTGCACG
TATACATCCAGATGGC------------------------------------CTGAAGCC
ACT--GAAGAACCACAA---AAGTGAAAATAGCC--------------------------
------------------AGTTCCTACCTTAACTGAT-----------------------
---G--------------------------------------------------------
----------------------------------------------------------AC
ATTCCACGATTGCGATTTGTTCCTGCCCTTCCCTAACTGATCAATGG-------------
------------------------------------------------------------
------------------------------------------------------------
------------------------------------------------------------
------------------------------------------------------------
------------ACC--------TT--GTGACACTCCTTCTCCTGGACAATGAGT-----
----CTCA------------GGAGCTCCCC-AC---------------------------
------------------------------------------------------------
------------------------------------------------------------
--------------------T---------GAG----CACCTTGTG--------------
---------------------------AC-CCCCACCCC-TGCCCGCAAGAGAAAAA-CC
CCC-TTTAACTGTAATTTTCCACTACCTACCCA-AATCCTATAA-----------AACT-
GCCTCACCC-C--TATCTCCCTTTGCTGACTCCTTTTTCGAACTAAGTCGGCCTACACCC
ACATG-------A-TT-AAAAGCTTTATTGCTCACCCAAAGCCTG--TTT--GGTGGTCT
CTTCACACTGACGCGCGT-----------
>LTR7C_chr16_Sltr_fr_472__chr16_3160905731609479_+_
---CAGGCCTCTGAGCTCAAG---------------------------------------
-----------------------------C-----------------------CTGCATG
TATACATCTAAATGGC------------------------------------CTGAAGCA
ACT--GAAGAACCACAAAAGAAGTGAAAATAGTC--------------------------
------------------AGTTCCTGCCTTAACTGAT-----------------------
---G--------------------------------------------------------
----------------------------------------------------------AC
ATTCCACCATTGTGATTTGTTCCTGCCCCACCTTAACTGATCAATTA-------------
------------------------------------------------------------
------------------------------------------------------------
------------------------------------------------------------
------------------------------------------------------------
------------ACC--------TT--GTGACATTCCTTCTCCTAGACAATGAGT-----
----CTCA------------GAACTTCCCC-AC---------------------------
------------------------------------------------------------
------------------------------------------------------------
--------------------C---------AAG----CACCTTGTA--------------
---------------------------AC-CCCTGCCCC-TGCCCGCAAGAGAATAA-CC
CCC-TTTAACTGTAATTTTCCACTACCTACCCA-AATCCTGTAA-----------AACT-
GCCCCACTC-C---ATCTCCCTTTGCTGACTCCTTTTTCGGACTCAGTCTGCCTGCACCC
AGGTG-------A-TTAAAAAGCTTTATTACTCACACAAAGCCTG--TTT--GGTGGTCT
CTTCACACAGACGCACATG-----A--CA
>LTR7C_chrX_Sltr_1575__chrX_9070465090705091_+_
-GTCAGGCATCTGAGCCCAAGATAAGCCATCATATCCCCTGTGA----------------
-----------------------------C-----------------------CTGCATA
TATACATCCAGATGGC------------------------------------CTGAAGCA
ACT--GAAGAATCACAAAAGAAGTGAAAATAGTC--------------------------
------------------AGTTCCTGCCTTAACTGTT-----------------------
---G--------------------------------------------------------
----------------------------------------------------------AC
ACTCCACCATTGTGATTTGTTCCTGCCCCACCCTAACTGATCAATTA-------------
------------------------------------------------------------
------------------------------------------------------------
------------------------------------------------------------
------------------------------------------------------------
------------ACC--------TT--GTGACATTCCTTCTCCTAGACAATGAGT-----
----CTCA------------GAACCTCCTC-AC---------------------------
------------------------------------------------------------
------------------------------------------------------------
--------------------T---------GAA----CACCTTGTA--------------
---------------------------AC-CCCTGCCTC-TGCCTGCAAGAAAATAA-CC
TCC-TTTAACTATAATTTTCCACTACCTACCCA-AATCCTATAA-----------AACT-
GCCCCACCC-C---ATCTCCCTTTGCTGACTCCTTTTTTGGACTCAGTCCGCCTTCACCC
AGGTG-------A-TTAAAAAGCTTTATTGCTCACACAGAGCCTG--TTT--GGTGGTCT
CTTCGCATGGATGCACATG-----A--CA
>LTR7C_chrY_Sltr_fr_1609__chrY_42868114287250_+_
---CAGGCATCTGAGCCCAAGATAAGCCATCATATCCCCTGTGA----------------
-----------------------------C-----------------------CTGCATA
TATACATCCCGATGGC------------------------------------CTGAAGCA
ACT--GAAGAATCACAAAAGAAGTGAAAATAGTC--------------------------
------------------AGTCCCTGCCTTAACTGAT-----------------------
---G--------------------------------------------------------
----------------------------------------------------------AC
ACTCCACCATTGTGATTTGTTCCTGCCCCACCCTAACTGATCAATTA-------------
------------------------------------------------------------
------------------------------------------------------------
------------------------------------------------------------
------------------------------------------------------------
------------ACC--------TT--GTGACATTCCTTCTCCTAGACAATGAGT-----
----CTCA------------GAACCTCCTC-AC---------------------------
------------------------------------------------------------
------------------------------------------------------------
--------------------T---------GAA----CACCTTGTA--------------
---------------------------AC-CCCTGCCTC-TGCCTGCAAGAAAATAA-CC
CCC-TTTAACTATAATTTTCCACTACCTACCCA-AATCCTATAA-----------AACT-
GCCCCACGC-C---ATCTCCCTTTGCTGACTCCTTTTTTGGACTCAGTCCGCCTTCACCC
AGGTG-------A-TTAAAAAGCTTTATTGCTCACACAGAGCCTG--TTT--GGTGGTCT
CTTCGCATGGATGCACATG-----A--CA
>LTR7C_chr5_Sltr_1163__chr5_60921396092575__
TGTCAGGCCTTTGAGCCCAAGCTAAGCCATCATATCCCCTGTGA----------------
-----------------------------C-----------------------C-GCACG
TATACATCCAGATGGC------------------------------------CTGAAGCA
GCT--GAAGAATCACAAAAGAAGTGAAAATAGTC--------------------------
------------------AGTTTCTGCCTTAACTGAT-----------------------
---G--------------------------------------------------------
----------------------------------------------------------AC
ATTCCACCATTGTGATTTGTTCCTGCCCCAACCTAACTGATCAATTA-------------
------------------------------------------------------------
------------------------------------------------------------
------------------------------------------------------------
------------------------------------------------------------
------------ACC--------TT--ATGACATTCCTT---CTAGACAATGAGT-----
----CTCA------------GAACCTCTCC-GC---------------------------
------------------------------------------------------------
------------------------------------------------------------
--------------------C---------AAG----CACCTTGTG--------------
---------------------------AT-CCCTGCCCC-TGCCCACAAGAGAAAAA-CC
CCC-TTTAACTGTAATTTTTCACTACCCACCCA-AATCCTATAA-----------AACT-
GCCCCACCC-C---ATCCCCCTTTGCTGACTCCTTTTTCGGACTCAGTCTGCCTGCACCC
AGGTG-------A-TTAAAAAGCTTTATTGCTCACACA-AGCCTG--TTT--GGTGGTCT
CTTCACATGGACAAGCGTG-----A--C-
>LTR7C_chrX_Sltr_1499__chrX_113122402113122837__
TGTCAGGCCTCTGAGCCCAAGCTAAGCCATCATATCCCCTGTGA----------------
-----------------------------C-----------------------CTGCACG
TGTATATCCAGATGGC------------------------------------CTGAAGCA
ACT--GAAGAATCACAAAAGAAGTGAAAATAGCC--------------------------
------------------AGTTCCTGCCTTAAGCGAT-----------------------
---G--------------------------------------------------------
----------------------------------------------------------GC
ATTCCACCATTGCTGTTTGTTCCTGCTCCACCCTAACTG----ATTA-------------
------------------------------------------------------------
------------------------------------------------------------
------------------------------------------------------------
------------------------------------------------------------
------------ACC--------TT--GTGACATTCCTTCTCCTAGACAATGAGT-----
----CCTA------------GAACCACAAC-AC---------------------------
------------------------------------------------------------
------------------------------------------------------------
--------------------C---------AAG----CACCTTGTG--------------
---------------------------AC-CCCTGCCCC-TGCCCGCAAGAGAATTA-CC
CCC-TTTAACTGTAATTTTCCACTACCTACCCA-AATCCTATAA-----------AACT-
GCCCCACCG-C---ATCTCCCTTTGCTGACTCCTTTTTCAGACTCAGCCTGCCTGCACCC
GGGTG-------A-TTAAAAAGCTTTATTGCTCACCCAAAGCCTG--TTT--GGTGGTCT
CTTCACAT-GAGGCACATG-----G--C-
>LTR7C_chr5_Sltr_fr_1118__chr5_130374023130374461_+_
---CAGGCCTCTGAGCCCAAGCTAAGCCATCATATCCCCTGTGA----------------
-----------------------------C-----------------------CTGCACA
TATACATCCAGATGGC------------------------------------CTCAAGCA
ACT--GAAGAATCACAAAAGAAGTGAAAATAGCC--------------------------
------------------AGTTCCTGCCTTAACTGAT-----------------------
---G--------------------------------------------------------
----------------------------------------------------------AC
ATTCCACCATTGCGATTTGTTCCTGCCCCACCCTAACTGATCAATTA-------------
------------------------------------------------------------
------------------------------------------------------------
------------------------------------------------------------
------------------------------------------------------------
------------ACC--------TT--GTGACATTCCTTCTCCTAGACAATGAGT-----
----CTCA------------GAACCTCCCC-AC---------------------------
------------------------------------------------------------
------------------------------------------------------------
--------------------T---------GAG----TACCTTGTA--------------
---------------------------AC-CCCCATCCC-CGCTCACAAGAGAATAA-CC
CCC-TTTAACTGTGATTTTCCACTACCTACCCA-AATCCTATAA-----------AACT-
GTCCCACCC-C---ATCTCCCTTTGCTGACTCCATTTTCGGACTCAGTCCGCCTGCACCC
AGGTG-------A-GTAAAAAGTTTTATTCCTCACACAAAGCCTT--TTT--GGTGGTCT
CTTCACATGGACGCACATG-----A--CA
>LTR7C_chr5_Sltr_1182__chr5_9844089598441337_+_
-GTCAGGCCTCTGAGCTGAAGCTAAGCCATCATATTCCCTGTGA----------------
-----------------------------C-----------------------CTGCACA
TATACATCCAGATGGC------------------------------------CTGAAGCA
ACC--AAAGAACCACAAAAGAAGTGAAAATAGGC--------------------------
------------------AGTTCCTGCCTTAATTGAT-----------------------
---G--------------------------------------------------------
----------------------------------------------------------AC
ATTCCACCACTATGATTTGTTCCTACCCCACCTTAAATGATCAGTTA-------------
------------------------------------------------------------
------------------------------------------------------------
------------------------------------------------------------
------------------------------------------------------------
------------ACC--------TT--GTGACATTCCTTCTCCTGGACAATGAAT-----
----CTCA------------GGAGCTCCCC-AC---------------------------
------------------------------------------------------------
------------------------------------------------------------
--------------------C---------AAG----CACCTTGTG--------------
---------------------------AC-CCCCACCCC-TGCCCCCAAGATAACAA-CC
CCC-TTTAACTATAATTTTCCGCTACCTAACCA-AATCCTATAA-----------AACT-
GCCCCACCC-C--TATCTCCCTTTGCTGACTCCTTTTTCAGACTCAGTCTGCCTGCACTC
AGGTG-------A-TTAAAAAGATTTATTGTTCACACAAAGCCTG--TTT--GGTGGTCT
CTCCACATGGATGCACATG-----A--CA
>LTR7C_chrY_Sltr_fr_1588__chrY_1195212711952678__
TGTCAGGCCTCTGAGCACAAGCTAAGCCATCATATCCCCTTTGA----------------
-----------------------------C-----------------------CTGCACA
TATAAATCCAGATGGC------------------------------------CTGAAGCA
ACT--AAGAAACCACAAAAGAAGTGAAAATGGCC--------------------------
------------------AGTTCCTGCCTTAACTGAG-----------------------
---G--------------------------------------------------------
----------------------------------------------------------AC
ATTCCACCATTGTGATTTGTTCCTGCCCCACCCTGACTGATCAGTTA-------------
------------------------------------------------------------
------------------------------------------------------------
------------------------------------------------------------
------------------------------------------------------------
------------ACC--------TT--GTGGCATTCCTTTTTCTGGAAAATGAGT-----
----CTCA------------TTATCTCCCC-AT---------------------------
------------------------------------------------------------
------------------------------------------------------------
--------------------C---------GAG----TACCTTGTG--------------
---------------------------AC-CCCTGCCCC-TGCCTGCAAGAGAACAA-CC
CCC-TTTAACTGTAATTTTCCACTACTTTCCCA-AATCCTATAA-----------AACT-
GTCCCACCC-C--TATGTCCCTGTGCTGACTCCTTTTTCAGATTCAGCCCACCTGAACCC
AGGTG-------A-TTAAAGAGCTTTATTGCTCACACAAAGCCTG--TTT--GGTGGTCT
CTTCACACGGACTCATGTA-----A--C-
>LTR7C_chr5_Sltr_1122__chr5_136382885136383310_+_
-GTCAGGCCTCTGAGCCCAAG---------------------------------------
-----------------------------C-----------------------CTGCATG
TATTCATCCAGATGGC------------------------------------CTGAGGCA
ACC--GAAGAACCACAAAAGCAGTGAAAATGGCC--------------------------
------------------AGTTCCTGCCTTAACTGAT-----------------------
---G--------------------------------------------------------
----------------------------------------------------------AC
ATTCCTCCATTGTGATTTGTTTCTGCCCCACCTCAACTGATCAATTA-------------
------------------------------------------------------------
------------------------------------------------------------
------------------------------------------------------------
------------------------------------------------------------
------------ACC--------TT--GTGACATTCCTTCTCCTAGAAAATGAGT-----
----CTCA------------GAACTTCCCC-AC---------------------------
------------------------------------------------------------
------------------------------------------------------------
--------------------T---------GAG----CACATTGTG--------------
---------------------------AC-ACCCGCCCC-TGCCCGCAAGAGAAAAA-CC
CCC-TTTGACTGTAATTTTCCACTACCTACCCA-AATACTATAA-----------AACT-
GCCCCACCC-C--TATCTCCCTTCAATGACTCTTTTTTCGGACTCAGTCTGCTTGCACCC
AGGTG-------A-TTAAAAAGCTTTATTGCTCACACAAAGCCTG--TTT--GGTTGTCT
CTTCACAAGGATATGCGTG-----A--CA
>LTR7C_chrX_Sltr_fr_1564__chrX_697039697420__
TGTCAGGCCTCTGAGCCCAAG---------------------------------------
-----------------------------C-----------------------CTGCACA
TATATCTCCACATGGC------------------------------------CTGAAGCA
ACT--GAAGAACCAGAAAAGAAGTGAAAATGGCC--------------------------
------------------GGTTCCTGCCTTAACTGAT-----------------------
---G--------------------------------------------------------
----------------------------------------------------------AC
ATT---------------------------------------------------------
------------------------------------------------------------
------------------------------------------------------------
------------------------------------------------------------
------------------------------------------------------------
------------ACG--------TT--GTGACATTCCTTCTCCTTAA-------------
-----TCT------------GGGCCTCCCC-AC---------------------------
------------------------------------------------------------
------------------------------------------------------------
--------------------C---------GAG----CACCTTGTG--------------
---------------------------AC-CCCCGCCCC-TGCCTG-AAGAGAATAA-CC
CCC-TTTGACTGTAATTTTCCACTACCTACCCA-AATCCTATAA-----------AACT-
GCCCCACCT-C--TATCTCCCTTTGCTGACTCCTTTTTCAGAC--------CCTGCACCC
AGGTG-------A-TTAAAAAGCCT-----------------------------------
-----------------------------
>LTR7C_chrY_Sltr_fr_1614__chrY_697039697420__
TGTCAGGCCTCTGAGCCCAAG---------------------------------------
-----------------------------C-----------------------CTGCACA
TATATCTCCACATGGC------------------------------------CTGAAGCA
ACT--GAAGAACCAGAAAAGAAGTGAAAATGGCC--------------------------
------------------GGTTCCTGCCTTAACTGAT-----------------------
---G--------------------------------------------------------
----------------------------------------------------------AC
ATT---------------------------------------------------------
------------------------------------------------------------
------------------------------------------------------------
------------------------------------------------------------
------------------------------------------------------------
------------ACG--------TT--GTGACATTCCTTCTCCTTAA-------------
-----TCT------------GGGCCTCCCC-AC---------------------------
------------------------------------------------------------
------------------------------------------------------------
--------------------C---------GAG----CACCTTGTG--------------
---------------------------AC-CCCCGCCCC-TGCCTG-AAGAGAATAA-CC
CCC-TTTGACTGTAATTTTCCACTACCTACCCA-AATCCTATAA-----------AACT-
GCCCCACCT-C--TATCTCCCTTTGCTGACTCCTTTTTCAGAC--------CCTGCACCC
AGGTG-------A-TTAAAAAGCCT-----------------------------------
-----------------------------
>LTR7Y_chr19_Sltr_fr_669__chr19_3560459635604970_+_
-GTCAGGTGTCTGAGCCCAAG---------------------------------------
-----------------------------C-----------------------CTGCATG
TATACATCCAGATGGC------------------------------------CTGAGGCA
ACT--GAAGAACCACAAAAAAAGTGAAAATGGCC--------------------------
------------------AGCTCCTGCCTTAACTGAT-----------------------
---G--------------------------------------------------------
----------------------------------------------------------AC
ATT---------------------------------------------------------
------------------------------------------------------------
------------------------------------------------------------
------------------------------------------------------------
------------------------------------------------------------
------------ACC--------TT--GTGACATTCCTTCTCCTGGA-------------
-----TCC------------GGAGCTCCCC-AC---------------------------
------------------------------------------------------------
------------------------------------------------------------
--------------------C---------GAG----CACCTTGTG--------------
---------------------------AC-CCCCGCCCC-TGCCTGCAAGAGAACAA-CC
CCC-TTTAACTGTAATTTTCCACTACCTACCCA-AATCCTATAA-----------AACT-
GCCTCACTC-C--TATCTCCCTTTGCTGACTCCTTTTTCGGACTCAGTCCGCCTGCACCC
AGGTG-------A-TTAAAAAGCTTTACTGCTCACACAAAGCCTG--TTT--GATGGTCT
CTTCACACGGACGCACGTG-----A----
>LTR7o_chr10_17385379_17385754_h3k27ac_EncodeTxn_SOLO_C_7old___chr10_1738537917385754___1364
TGTCAGGCTTCTGAGCCCAAG---------------------------------------
-----------------------------C-----------------------CTGCACT
TATACATCCAGATGGC------------------------------------CTGAGGCA
ACT--GAAGAACCACAAAAGAAGTGAAAATAGCC--------------------------
------------------AGTTCCTACCTTTACTGAT-----------------------
---G--------------------------------------------------------
----------------------------------------------------------AC
ATT---------------------------------------------------------
------------------------------------------------------------
------------------------------------------------------------
------------------------------------------------------------
------------------------------------------------------------
------------ACC--------TT--GTGACATTCCTTCTCCTGG--------------
-----TCC------------AGCTCTCCCC-AC---------------------------
------------------------------------------------------------
------------------------------------------------------------
--------------------C---------AAG----CACCTTGTG--------------
---------------------------AC-CCCTGCCCC-CACCTGCAAGAGAATAA-CC
CCC-TTTAACTGTCATTTTCCACTACCTACCTA-AATCCTATAA-----------AACT-
GCCCCACCC-C--TATCTCCCTTTGCTGACTCCTTTTTCCGACTCACTCCGCCTGCACCC
AGGCG-------A-TTAAAAAGCTTTATTGCTCACACAAAGCCTG--TTT--GGTGGTCT
CTTCACACAGACAC-CGTG-----A--C-
>LTR7o_chr8_35829022_35829396_EncodeRepressed_SOLO_C_7old___chr8_3582902235829396___1365
TGTCAGGCCTCTGAGTCCAAG---------------------------------------
-----------------------------C-----------------------CTGCACA
TATACATCCAGATGGC------------------------------------CTGAGGCA
ACT--GAAGAACCACAAAAGAAGTGAAAATGGCC--------------------------
------------------GGTTCCTGCCTTAACTGAT-----------------------
---G--------------------------------------------------------
----------------------------------------------------------AC
ATT---------------------------------------------------------
------------------------------------------------------------
------------------------------------------------------------
------------------------------------------------------------
------------------------------------------------------------
------------ACC--------TT--GTGACATTCCTTCTCCTGGA-------------
-----TCC------------AGAGCTCCCC-AC---------------------------
------------------------------------------------------------
------------------------------------------------------------
--------------------C---------GAG----CACCTTGTG--------------
---------------------------AC-CCCTGTCCC-TGCCCGCAAGAGAACAA-CT
CCC-TTTAACTGAAATTTTCCACTACCTACCCA-AATCCTATAA-----------AACT-
GCCCCACCC-C--TAACTCCCTTTGCTGACTCCTTTTTCTGACTCAGCCCGCCTGCACCT
AGGTG-------A-TTAAAAAGCTTTATTACTCACACAAAGCCTG--TTT--GGTGGGGT
CTTCACACAGATGTGTGTG-----A--C-
>LTR7o_chr11_75331868_75332247_h3k27ac_enh_SOLO_NANOG_7old____chr11_7533186875332247____1365
-GTAAGGCTTCTGAGCTCAAG---------------------------------------
-----------------------------C-----------------------CCGCAGG
TATACATCCGGATGGC------------------------------------CTGAGGCA
ACT--GAAGAACCACAAAAGAAGTGAAAATGGCC--------------------------
------------------GGTTCCTGCCTTAACTGAT-----------------------
---G--------------------------------------------------------
----------------------------------------------------------AC
ATT---------------------------------------------------------
------------------------------------------------------------
------------------------------------------------------------
------------------------------------------------------------
------------------------------------------------------------
------------ACC--------TT--GTGACATTCCTTCTCCTGGC-------------
-----TCC------------GGAGCTCCCC-AC---------------------------
------------------------------------------------------------
------------------------------------------------------------
--------------------T---------GAG----CACCTTTTG--------------
---------------------------AC-CCCCGCCCC-TACCCGCAAGAGAACAA-CC
CCC-TTTAACTGTAATTTTCCACTACCTACCCA-AATCCTGTAA-----------AACT-
GCCCCACCC-C--TATCTCTCTTTGCTGATTCCTTTTTCAGACTCAGTCTACCTGCACCC
AGGTG-------A-TTAAAAAGCTTTATTGTTCACACAAAGCCTG--TTT--GGTGGTCT
CTTCACAGGGATGTGTGTG-----A--CA
>LTR7C_chr12_Sltr_254__chr12_124107089124107505__
TGTCAGGCCTCTGAGCCCAGG---------------------------------------
-----------------------------C-----------------------CTGCACG
AATACATCCAGATGGC------------------------------------CTGAGGCA
ACT--GAAGAACCACAAAAGAAGTGAAAATGGCC--------------------------
------------------GGTTCCTGCCTTAACTGAT-----------------------
---G--------------------------------------------------------
----------------------------------------------------------AC
ATT---------------------------------------------------------
------------------------------------------------------------
------------------------------------------------------------
------------------------------------------------------------
------------------------------------------------------------
------------ACC--------TT--GTGACATTCCTTCTCCTGG--------------
----TATC------------AGAGCCTTCT-CA---------------------------
------------------------------------------------------------
------------------------------------------------------------
--------------------C---------CAG----CACCTTGTG--------------
---------------------------AC-CCCCACTCC-TGCAC-CTTGTGAACAA-CC
CCC-TTTAACTGTAATTTTCCACTACCTACCCA-AATCCTATAA-----------AACT-
GCCTCACCC-C--TATCTCCCTTTGCTGACTCCCTTTTCGGACTCAGTCCGCCTGCACCC
AGGTG-------A-TTAAAAAGCTTTATTGCTCACACAAAGCCTA--TTT--GGTGTTCT
CTTCACACAGACGGGCATA-----A--C-
>LTR7o_chr14_25425572_25430929_2340_1_EncodeRepressed_GRO5of7_GRO6of7_GRO7of7_C_7old___chr14_2543054025430929___1362
TGTCAGGCCTCTGAGTCCAAG---------------------------------------
-----------------------------C-----------------------CTGCACG
TGTACATCCAGATGGC------------------------------------CTGAGGCA
ACT--GAAGAACCACAAAAGT--TGAAAATGGCC--------------------------
------------------AGTTCCTGCCTTAACTGAT-----------------------
---G--------------------------------------------------------
----------------------------------------------------------AC
ATT---------------------------------------------------------
------------------------------------------------------------
------------------------------------------------------------
------------------------------------------------------------
------------------------------------------------------------
------------ACC--------TT--GTGACATTCCTTCTCCTGG--------------
----CTCC------------GGAGCTCCCC-GC---------------------------
------------------------------------------------------------
------------------------------------------------------------
--------------------C---------GAG----CACCGTGTG--------------
---------------------------AC-CCCCACCCC-TGCCCGAAAGAGAACAA-CC
GTC-TTTAACTGTAATTTTCAACTACCTACCTG-AACCTTATAA-----------GACT-
GCCCCACCC-C--TATCTCCCTTTGCTGATTCTCTTTTTGGACTCAGTCCACCTGCA-CC
AGGTG-------A-TTAAAAAGCTTTATTGCTCACACAAAGCCTG--TTT--GGTGGTCT
CTTCATACAGACGCGCGTG-----A--C-
>LTR7o_chr19_44591494_44591866_h3k27ac_EncodeRepressed_SOLO_C_7old___chr19_4459149444591866___1363
--TCAGGCCTCTGAGCCCAAG---------------------------------------
-----------------------------C-----------------------CTGCATG
TATACATCCAGATGGC------------------------------------CTAAGGCA
ACT--GAAGAACCACAAAATAAGTGAAAATGGCC--------------------------
------------------GGTTCCTGCCTTAACTGAT-----------------------
---G--------------------------------------------------------
----------------------------------------------------------AC
ATT---------------------------------------------------------
------------------------------------------------------------
------------------------------------------------------------
------------------------------------------------------------
------------------------------------------------------------
------------ACC--------TT--GTGATATTCCTTCTCCTGG--------------
----CTCT------------GGAGCTCCCC-AC---------------------------
------------------------------------------------------------
------------------------------------------------------------
--------------------C---------GAG----CACCTTGTG--------------
---------------------------AC-CCCCACCCC-TGCCCGCAAGAGAACAA-TC
CCC-TTTAACTATAATTTTCCACTATGTACCCA-AATCCTATAA-----------ACAT-
GCCCCACCC-C--TATCTCCCTTTACTGACTCCTTTTTTGGATTCAGTCTGCCTGCACCC
AGCTG-------A-TTAAAAAGCTTTATTGCTCACACAAAGCCTG--TTT--GGTGGTCA
CTTCACATGGACGTGCATG-----A--C-
>LTR7C_chr1_2ltr_int_fr_54__chr1_226833503226833944_+_
-GTCAGGTCTCTGAGCCCAAG---------------------------------------
-----------------------------CTAAGCCATCATAACCCCTGTGACCTGCACG
TATACATCCAGATGGC------------------------------------CTGAAACA
ACT--AAAGAACCACAAAAGAAGTG-AAATAGCC--------------------------
------------------AGTTCCTGCCTTAACTGAT-----------------------
---G--------------------------------------------------------
----------------------------------------------------------AC
ATT---------------------------------------------------------
------------------------------------------------------------
------------------------------------------------------------
------------------------------------------------------------
----------------------------CCACCATTATGATTTGTTCCTGTCCCACTCTA
ACTGATCAATTGACC--------TT--GTGACATTCCTTCTCCTGG---------ACAGT
GAGTCTCA------------GGGGCTCCCC-AC---------------------------
------------------------------------------------------------
------------------------------------------------------------
--------------------C---------AAG----CACCTTGTG--------------
---------------------------AC-CCCTGCCCC-TGCCTGCAAGAGAAAA--TC
CCC-TTTAACTGCAATTTTCCACTACCTACCCA-AATCCTATAA-----------ACCT-
GCCCCACCC-C--TATCTCCCTTTGCTGACTCTCTTTTTGGACTCAGCCCACTTGCACCC
AAGTG-------A--TAAACAGCCTTGTTGCTCACACAAAGCCTG---TT--GGTGGTCT
CTTCACACAGACAAGTGTA-----A--CA
>LTR7C_chr19_2ltr_int_fr_572__chr19_2185808421858510_+_
-GTCAGGCCTCTGAGCCCAAG---------------------------------------
----------------------------------------------------CCTGCACA
TATACATCCAGATGGC------------------------------------CTGAGGCA
ACT--GAAGAACAATGAAAGAAGTGAAAATGGCC--------------------------
------------------AGTTCCTGCCTTAACTGAT-----------------------
---G--------------------------------------------------------
----------------------------------------------------------AC
AAT---------------------------------------------------------
------------------------------------------------------------
------------------------------------------------------------
------------------------------------------------------------
----------------------------CCACCATTGTGATTTGTTCCTACCCCACCCTG
ACTGATCAATTAACC--------TT--GTGACATTCCTTCTCCTGG---------ACAAT
GAGTCTCA------------GAAGCTCCCT-AC---------------------------
------------------------------------------------------------
------------------------------------------------------------
--------------------C---------GAG----CACCTTGTA--------------
---------------------------AT-CCCCCCCAC-TGCCTGCAAGAGAAAAA-TT
CCC-TTTGACTGTAATTTTCCACTACCTACCCC-AATCCTATAA-----------AACT-
GCCCCACCC-C--TATCTCCCTTTGCTGGCTCTGTTTTCAGACTCAGCCCACTTGCACCC
AAGTG-------A--TAAACAACCTTGTTCCTCACACAAAGCCTG---TT--GGTGGTCT
CTTCACACAGATGTGTGTG-----T--CA
>LTR7C_chr1_Sltr_21__chr1_171371956171372388_+_
-GTCAGGCCTCTGAGCCCAAG---------------------------------------
-----------------------------CTAAGCCATCATATCCCCTGTGACCTGCACA
TATACATCCAGATGGC------------------------------------CTGAAGCA
ACT--GAAGAACCACAAAAGAAGTGAAAATAGTC--------------------------
------------------ACTTCCTGCCTTAACTGAT-----------------------
---G--------------------------------------------------------
----------------------------------------------------------AC
ATT---------------------------------------------------------
------------------------------------------------------------
------------------------------------------------------------
------------------------------------------------------------
----------------------------CCACCATTGTGATTTGCTCCTGCCCCATCCTA
ACTGATCAATTGAAC--------TT--GTGACATTCCTTCTCCTGT---------ACAAT
GAGTCTCA------------TAATCT----------------------------------
------------------------------------------------------------
------------------------------------------------------------
--------------------------------G----CACCTCGTG--------------
---------------------------AC-CCCCGCCCC-TGCCCACAAGAGA-TAA-TC
ACC-TTTAACTGTAATTTTCCACTACCTACCCA-AATCCTGTAA-----------AACC-
GCCCCACCC-C---ATCTCCCTTTGCTGACTCTCTTTTCAGACTCAGCTCACTTGCACCC
AAGTG-------A--TAAACAGCCTTGTTGCTCACACAAAGCCTG---TT--GGTGGTCT
CTTCACATGGAGTCGTGTG-----A--CA
>LTR7C_chr1_Sltr_fr_101__chr1_7314293773143372__
TGTCAGGCCTCTGAGCCAAAG---------------------------------------
-----------------------------CTAAGCCATCATAACCCTTGTGACCTGCACG
TATATATCCAGATGGC------------------------------------CTGGAGCA
ACT--GAAGAACCACAAAAGAAATGAAAC-AGCC--------------------------
------------------AATTTCTGCCTTAACTGAT-----------------------
---G--------------------------------------------------------
----------------------------------------------------------AC
A-T---------------------------------------------------------
------------------------------------------------------------
------------------------------------------------------------
------------------------------------------------------------
----------------------------CCACCATCGTGATTTGTTTCTGCCCCACCGTA
ACTAATCAATTGACC--------TT--GGGACATT-GCTCCCCTGG---------ACAAT
GAGTCTCA------------TGATCTCCCC-AC---------------------------
------------------------------------------------------------
------------------------------------------------------------
--------------------C---------CTG----CACCTTGTG--------------
---------------------------AC-CCCCAACCC-CACCTGTAAGAGA-TAA-CC
ACC-TTTAACTGTAACTTTCCACTACCTAACCA-AATCCTGTAA-----------AACT-
GCCCCATCC-C---ATCACCCTTTGCTGACTCTCTTTTTGGACTCAGCCCACTTGCACCC
AAGTG-------A--CAAAGAGCCTTGTTACTCACTGAAAGCCTG---CT--GGTGGTCT
CTTCACACAGATGCAT-------------
>LTR7C_chr19_Sltr_fr_587__chr19_4245993942460310_+_
-GTCAGGCCTCTGAGCCCAAG---------------------------------------
-----------------------------CTAAGTCATCATATCTCCAGTGATCTGCATG
TATACATCCAGCTGGC------------------------------------CCGAAGCA
ACT--GAAGAACCACAAAAGTAA--AAAG-AGCC--------------------------
------------------AGTTCCTGCCTTAACTGAT-----------------------
---G--------------------------------------------------------
----------------------------------------------------------GC
ATT---------------------------------------------------------
------------------------------------------------------------
------------------------------------------------------------
------------------------------------------------------------
----------------------------CTACCATTGTGATTTGTTTCTGCCCCACTCTA
ACTGATCAATTGACC--------TT--GTGACATTCTTTTTCTTGG---------ACAGT
GAGTCTCA------------TGATCTCTCC-AC---------------------------
------------------------------------------------------------
------------------------------------------------------------
--------------------C---------GTG----CACTTTGTG--------------
---------------------------AC-CTCCACCAC-TGCCCACAAGAGA-AAA-CC
ACC-TTTAACTGTAATTTTCCACTACCTACCCA-AATCCTGTAA-----------AACT-
GTCCC--CC-C---ATCTCCCTTTGCTGACTCTCTTTTCAGACTCAGCCCACTTGCACCC
AAGTG-------------------------------------------------------
-----------------------------
>LTR7C_chr3_Sltr_930__chr3_55087185509159__
TATCAGACCTCTGAGCCCAAG---------------------------------------
-----------------------------CTAAGCCATCATATCCCCTGTGACCTGCACA
TATACATCCAGATGGC------------------------------------CTGAAGCA
ACT--GGAGAACCACAAAAGAAGTGAAAATAGCC--------------------------
------------------AGTTCCTGCCTTAACTGAT-----------------------
---G--------------------------------------------------------
----------------------------------------------------------AC
ATT---------------------------------------------------------
------------------------------------------------------------
------------------------------------------------------------
------------------------------------------------------------
----------------------------CCACCATTGTGATTTGTTCCTGCCCCACCCTA
ACTGATCAATTGACC--------CT--GTGACATTCTTTCTCCTGG---------ACAAT
GAGCCTTA------------GAAGCTCCCC-AC---------------------------
------------------------------------------------------------
------------------------------------------------------------
--------------------C---------GAG----CACCTTGTA--------------
---------------------------AC-CCCCACCCC-TGCCCACAAGAGAAAAA-CC
CCC-TTTGACTGTAATTTTCCACTATCTACCCA-AATCCTATAA-----------AACT-
GCCCCACCC-C---ATCTCCCTTTGCTGACTCCTTTCTCGGACTCAGCCCACTTGTACCC
AAGTG-------A--TAAACAGCCTTGTTGCTTACACAAAGCCTG---TT--GGTAGTCT
TTTCACACAAATGCGTGTG-----A--C-
>LTR7C_chr5_Sltr_1100__chr5_111889687111890106__
TGTCGGGTCTCTGAGCCCAAG---------------------------------------
-----------------------------C-----------------------CTGCACA
TATACATCCAGATGGC------------------------------------CTGAGGCA
ACT--GAAGAACCACAAAAGAAGTGAAAATGGGC--------------------------
------------------AGTTCCTTCCTTAACTGAT-----------------------
---G--------------------------------------------------------
----------------------------------------------------------AC
CTT---------------------------------------------------------
------------------------------------------------------------
------------------------------------------------------------
------------------------------------------------------------
----------------------------CCACCATTGTGATTTGTTCCTGTCCCACCCTA
ACTGATCAATTGACC--------TT--GTGAAATTCCTTCTCCTGG---------ACAAT
GAATATCA------------GAACCTCCCC-AC---------------------------
------------------------------------------------------------
------------------------------------------------------------
--------------------T---------GAG----CACCTTGTA--------------
---------------------------AC-CCCCACCCC-TGCCCGCAAGAGAATAA-CC
CCC-TTTAACTGTAATTTTCCACTACCTACCCA-AATCCTATGA-----------AACT-
GCCCCACCC-C---ATCTCCCTTTGCTGACTCTCTTTTTGGACTCAGCCCACTTGCACCC
AAGTG-------A--TAAACAGCTGTGTTGCTCACACAAAGCCTG---CT--GGTGGTCT
CTTCACACGGACGCATGTG-----A--C-
>LTR7C_chr12_Sltr_334__chr12_9295704992957473__
TGTCAGGCCTCTGAGCCC------------------------------------------
----------------------------------CCATCATATCCCCTGTGACCTGCACT
TATAAATCCAGATGGC------------------------------------CTGAAGCA
ACT--GAAAAACCACAAAATAA-TGAAAATAGCC--------------------------
------------------AGTTCCTGCCTTAACTGAT-----------------------
---G--------------------------------------------------------
----------------------------------------------------------A-
------------------------------------------------------------
------------------------------------------------------------
------------------------------------------------------------
------------------------------------------------------------
--------------------------------CATTGTGATTTGTTCCTGCCCCACCCTG
ACTGATCAGTTAGCC--------TT--GTGACATTCCTTCTCCTGG---------ACATT
AAGTCTCC------------GGAGCTCTCC-AC---------------------------
------------------------------------------------------------
------------------------------------------------------------
--------------------C---------GAG----CACCTTGTG--------------
---------------------------AC-CCCCACCCC-TGCCTGCAAGAGAACAA-CC
CCC-TTTAACTGTAATTTTCCACTACCTACCCA-AATCCTATAA-----------AACT-
GCCCCACCC-C--TATCTCCCTTTGCTGACTC--TTTTTGGACTCAGCCCACTTGCATCC
AAGTG-------A--TAAACAGCCTTGTTGCTCACACAAAGCCTG---TT--AGTGGTCT
CTTCACACAGAGGGGCATG-----A--C-
>LTR7C_chr5_Sltr_1092__chr5_101156037101156467__
TGTCAGGCCTCTGAGACCAAG---------------------------------------
-----------------------------CTAAGCCATCATATCCCCTGTGACCTGCATG
TATAAATCCAGATGGC------------------------------------CTGAAGCA
ACT--GAAAAACCACAAAAGAAGTGAAAATAGGC--------------------------
------------------AGTTCCTGCCTTAACTGAT-----------------------
---G--------------------------------------------------------
----------------------------------------------------------AC
ATT---------------------------------------------------------
------------------------------------------------------------
------------------------------------------------------------
------------------------------------------------------------
----------------------------CCACCATTGTAGTTTGTTCCTGCTCCACCCTG
ACTGATCAATTAACC--------TT--GTGACATTCCTTCTCCTGG---------ACAAT
AAGTCTCC------------CGAGCT----------------------------------
------------------------------------------------------------
------------------------------------------------------------
---------------------------------------CCCTGTG--------------
---------------------------AC-CCCCGCCGC-TGCCGGCAAGAGAACCA-CC
CCC-TTTAACTGTAATTTTCTACTATCTACCCA-AATCCTATAA-----------AATT-
GCCCCACCC-C--TATCTCCCTTTGCTGACTCCTTTCTTGGACTCAGCCCACTTGCACCC
AAGTG-------A--TAAACAGCCTTGTTGCTCACGCAAAGCCTG---TT--GGCGGTTT
CATCTCACAGACACGCGTG-----A--C-
>LTR7C_chr19_Sltr_fr_573__chr19_2186702621867391_+_
------------------------------------------------------------
------------------------------------------------------------
------------------------------------------------------------
------AAGAACCACAAAAGAAGTGAAAATGTCC--------------------------
------------------AGTTCCTGCCTTAATTGAT-----------------------
---G--------------------------------------------------------
----------------------------------------------------------AC
ATT---------------------------------------------------------
------------------------------------------------------------
------------------------------------------------------------
------------------------------------------------------------
----------------------------CCACCACTGTGATTTGTTCCTGCCCCACTCTG
ACTGATCAATTAACC--------TT--GTGACCTTCCTTCTCCTGG---------ACAAT
GAGTCTCA------------GAAGCTCCCC-AC---------------------------
------------------------------------------------------------
------------------------------------------------------------
--------------------C---------AAG----CACCTTGTA--------------
---------------------------AC-CCCCGCCCC-TGCCCACAAGAGAAAAA-CC
CCC-TTTGACTGTAGTTTTCCACTACCTACCCA-AATTCTATAA-----------AACT-
GCCCCACCC-C--TATCTCCCTTTGCTGACTCTCTTTTCGGACTCAGCCCACTTGCACCC
AAGTG-------A--TAAAAAGCCTTGTTGCTCACACAAAGTCTG---TT--GGTGGTGT
CTTGACATGGACGCACATG-----A--CA
>LTR7C_chr5_Sltr_1157__chr5_4360716443607606_+_
-GTCAGGACTCTGAGCCCAAG---------------------------------------
-----------------------------CTAAGCCATCATAACCCCTGTGATCTGCACG
TATACATCCAGATGGC------------------------------------CTGAAGCA
ACT--GAAGAACCACAAAAGAAGTGAAAATGGCC--------------------------
------------------AGTTCCTGCCTTAACTGAT-----------------------
---G--------------------------------------------------------
----------------------------------------------------------AC
ATT---------------------------------------------------------
------------------------------------------------------------
------------------------------------------------------------
------------------------------------------------------------
----------------------------CCACCATTGTGATTTGTTTGTGCCCAACCCTA
ACTGATCAATTGACC--------TT--GTGACATTCCTTCTCCTGG---------ACAAT
GAGTCTCA------------GGAGCTCCCC-AC---------------------------
------------------------------------------------------------
------------------------------------------------------------
--------------------T---------GAG----CACCTTGTG--------------
---------------------------AC-CCCCACCAC-TGTCTGCAAGAGAA-AA-CC
TCC-CTTAACTGTAATTTTCCACCACCTACCCA-AATCCTATAA-----------AACT-
GCCCCACCC-C--TATCTGTCTTTGCTGACTCTCTTTTCGGACTCAGCCCACTTGCACCC
AAGTG-------A-ATAAACAGCCTTGTTGCTCACACAAAGCCTG--TTT--GGTGGTCT
CTTCACACGGACGTGCATA-----A--CA
>LTR7C_chr1_2ltr_int_fr_2__chr1_104380123104380544_+_
-GTCAGGCCTCTGAGCCCAAG---------------------------------------
----------------------------------------------------CCTGCAAG
TATACTTCCAGATGGC------------------------------------CTGAGGCA
ACC--AAA-AACTACAAAGGAAGTG-AAACAGTC--------------------------
------------------AGCTCCTGTCTTAACTGATTGACCACCCTTAG----------
---G--------------------------------------------------------
----------------------------------------------------------AC
ATT---------------------------------------------------------
------------------------------------------------------------
------------------------------------------------------------
------------------------------------------------------------
-------------------------------CCATTATGATTTGTTCCTGCCCTGCCCCA
ACTGAT----CCACC--------TC--GTGACATTC-TTCTTCTGA---------ACAAT
GAGACTTA------------TGATCTCCCC-AC---------------------------
------------------------------------------------------------
------------------------------------------------------------
--------------------C---------ATG----CACCTTGTG--------------
---------------------------AC-CCCCTCCTC-TGCTGACAATAG-ATAA-CC
ACC-TTTAACTGTAACTTTCTACTGT----CCC-AGTCTTATAA-----------AGCT-
ACCCCACCC-C--TACCTCCCTTGGCTGACTCTCTTTTCGGACTCAGCCCACTTGCCCCC
AAGTG-------A-ATAAACAGCCTTGTTGCTCACACAAAGCCTG--T-T--GGTGGTCT
CTTTACACGGATGTGCTTG-----A--CA
>LTR7C_chr4_Sltr_1012__chr4_156021421156021848_+_
-GTCAGGCCTCTGAGCTTAAG---------------------------------------
----------------------------------------------------CCTGCACA
TATACATCCAGATGGC------------------------------------CTGAGGCA
ACC--GAA-AACTACAAAGGAAGTG-AAACAGCC--------------------------
------------------AGCTCCTGTCCTAACTGATTGACCAACCTTAC----------
---G--------------------------------------------------------
----------------------------------------------------------AC
ATT---------------------------------------------------------
------------------------------------------------------------
------------------------------------------------------------
------------------------------------------------------------
-------------------------------CCACTGTGATGTGTTCCCGCCCTGCCCCA
ACTGATAGATCAACC--------TC--GTGACATTC-TTCTTCTGG---------ACAAT
GAGTCTTA------------GGATCTCCCC-AC---------------------------
------------------------------------------------------------
------------------------------------------------------------
--------------------C---------ATG----CACCTTGTG--------------
---------------------------AC-CCCCTCCTC-TGCTGACAATAG-ATAA-CC
ACC-TTTAACTGTAACTTTCCACTGCTTACTCC-AGTCCTATAG-----------AACT-
GCCTCACCC-C---ATCTCCTTTGGCTGACTCTCTTTTCGGACTCAGCCCATTTGCACTC
AAGTG-------A-ATAATCAGTCTTGTTGTTCACACAAAGCCTG--T-C--GGTGGTCT
CTTCACACAGATGCACTTG-----A--CA
>LTR7C_chr2_2ltr_int_fr_740__chr2_4137783341378263_+_
-GTCAGGCCTCTGAGCCCAAG---------------------------------------
----------------------------------------------------CCTGCACA
TATACATCCAGATGGC------------------------------------CAGAGGCA
ACC--GAA-AACTACAAAAGAAGTA-AAACAGCC--------------------------
------------------AGCTCCTGTCTTAAATGATTGACCAACCTTAC----------
---G--------------------------------------------------------
----------------------------------------------------------AC
ATT---------------------------------------------------------
------------------------------------------------------------
------------------------------------------------------------
------------------------------------------------------------
-------------------------------CCATTATGACTTGTTCCTGCCCTGCCCCA
ACTGATTGATCGACC--------TC--GTGACATTC-TTCTTCTGG---------ACAAT
GAGTCTTA------------TGATCTCCCC-AC---------------------------
------------------------------------------------------------
------------------------------------------------------------
--------------------C---------ATG----CACCTTGTG--------------
---------------------------AC-CTCCTCTTC-TGCTGACAATAG-ATAA-CC
ACC-TTTCACTGTAACTTTCCACTGCTTACCCC-AGTCCTGTAA-----------AACT-
GCCCCACCC-C--TATCTCCCTTTGCTGACTCTCTTTTCAGACTAAGCCCACTTTTACCC
AAGTG-------A-ATAAACAGCCTTGCTGCTCACACAAAGTCTA--T-T--GGTGGTCT
CTTCACATGGACACGCTTG-----A--CA
>LTR7C_chrX_2ltr_int_fr_1569__chrX_7563728275637730__
TGTCAGGCTTCTGAGCCGAAG---------------------------------------
----------------------------------------------------CCTGCACA
TATATGTCCAGATGGC------------------------------------CAGAGGCA
ACC--CAA-AACTACAGAAGAAGTA-AAACAGCC--------------------------
------------------AGCTCTTGTCTTAACTGATTGACCAACCTTAC----------
---A--------------------------------------------------------
----------------------------------------------------------AC
ATT---------------------------------------------------------
------------------------------------------------------------
------------------------------------------------------------
------------------------------------------------------------
-------------------------------CCATTATGACTTGTTCCTGCCCTGCCCCA
ACTGATTGATCAACC--------TC--GTGACATTC-TTCTTCTGG---------GCAAT
GAGTCTTA------------TGATCTCCCC-AC---------------------------
------------------------------------------------------------
------------------------------------------------------------
--------------------C---------ATG----CACCTTGTG--------------
---------------------------AC-TCCCTCCTC-TGCTGAC-------------
----------TGTAACTTTCCACTGCTTACCCC-AGTCCTATAA-----------AACT-
GCCCCACCC-C--TATCTCCCTTTGCTGACTCCTTTTTCGGACTCAGCCCACCTGCATCC
AGGTG-------A-ATAAACAGCTTTATTGCTCACAGAAAGCCTG--T-T--GGTGGTCT
CTTCACACGGACGCATATG-----A--C-
>LTR7C_chr17_Sltr_528__chr17_8234637382346833__
TGTCAGGCCTCTGAGCCGAAG---------------------------------------
----------------------------------------------------CCTGCACA
TGTATGTCCAGATGGC------------------------------------CAGAGGCA
ACC--CAA-ATCTACAAAAGAA-TG-AAACAGCC--------------------------
------------------AGCTCCTGTCTTAACTGATTGACCAACCTTAC----------
---G--------------------------------------------------------
----------------------------------------------------------AC
ATT---------------------------------------------------------
------------------------------------------------------------
------------------------------------------------------------
------------------------------------------------------------
-------------------------------CCATGATGACCTGTTCCTGCCCTGTCCCA
CCTGATCGATCGACC--------TC--GTGACATTC-TTCTTCCGG---------ACAAT
GAGTCTTA------------TGATCTCCCC-AC---------------------------
------------------------------------------------------------
------------------------------------------------------------
--------------------C---------ATG----TACCTTGTG--------------
---------------------------AC-CCCCTCCTC-TGCTGACAATAG-GTAA-CC
ACC-TTTCACTGTAACTTTCCACTGTTTACCCC-AGTCCTATAA-----------AACG-
GCCCCACCC-C--TACCTCTCTTTGCTGACTC--TTTTCGGACTCAGCCCACTTGCACCC
AAGTG-------A--TAAACAGCCTTGTTGCTCACACAAAGCCTG--T-T--GGTG-TCT
CTTCACATGGACGCACGTG-----A--C-
>LTR7C_chr5_Sltr_1155__chr5_4332082343321290__
TGTCAGGTCTCTGAGCCGAAG---------------------------------------
----------------------------------------------------CCTGCACA
TATACGTCCAGGTGGC------------------------------------CAGAGGCA
ACC--CAA-AACTACAGAAGAAGTG-AAACAGCC--------------------------
------------------AGCTCCTGTCTTAACTGATTGACCAACCTTAC----------
---A--------------------------------------------------------
----------------------------------------------------------AT
ATT---------------------------------------------------------
------------------------------------------------------------
------------------------------------------------------------
------------------------------------------------------------
-------------------------------CCATTATGACTTGTTCCTGCCCTGCCCCA
ACAGATCAATCAATC--------TC--GTGACATTC-TTCTTCGGG---------ACAAT
GAGTCTTA------------TGATCTCCCC-AC---------------------------
------------------------------------------------------------
------------------------------------------------------------
--------------------C---------ATG----CACCTTGTG--------------
---------------------------AC-CCCCTCTTC-TGCTGACAATAG-ATAA-CC
ACC-TTTAACTGTAACTTTCCACTGTTTAACCC-AGTCCTATAA-----------AACT-
GCCCCATGC-C--TATCTCCCTTTGCTGACTCTCTTTTCGGACTCAGCCCACTTGCCCCC
AAGTG-------A-CAAGACAGCCTTGTTGCTCACACAAAGCCTG--T-T--GGTGGTCT
CTTCACACGGACGCACTTG-----A--C-
>LTR7C_chr7_Sltr_1299__chr7_118580727118581193__
TGTCAGGCCTCTTAGCTGAAG---------------------------------------
----------------------------------------------------CCTGAACA
TATACGACCAGATGGC------------------------------------CAGAGGCA
ACC--TAA-AACTACAAAAGAAGTG-AAGCAGCC--------------------------
------------------AGCTCCTGTCTTAACTGATTGACCAACCTTAC----------
---G--------------------------------------------------------
----------------------------------------------------------AC
ATT---------------------------------------------------------
------------------------------------------------------------
------------------------------------------------------------
------------------------------------------------------------
-------------------------------CCATTATGACTGGTTCCTGTCCTGCCCCA
ACTGATAGATCGACC--------TT--CTGACATTC-TTCTTCTGA---------ACAAT
GAGTCTTA------------TGATCTCCCC-AC---------------------------
------------------------------------------------------------
------------------------------------------------------------
--------------------C---------ATG----CACCTTGTG--------------
---------------------------AC-CCCCTCCTC-TGCTAACCACAG-ATAA-CC
ACC-TTTAACTGTAACTTTCCACTGCTTCCCCC-AGTCCTATAA-----------AACT-
CCCCCACCC-C--TATCTCCCTTTGCTGACTCTCTTTTCAGACTCAGCCCACTTGCACCC
AAGTG-------A-ATTAACAGCCTTGTTGCTCACACAAAGCCTG--T-T--GGTGGTCT
CTTCA-ACGGATGCGCTTG-----A--C-
>LTR7C_chr22_Sltr_818__chr22_3913037839130739_+_
-GTCTGGCCTCTGAGCTGCAG---------------------------------------
----------------------------------------------------CCTGCACA
TATACATCCAGATGGC------------------------------------C-------
------------------------------------------------------------
------------------------------------------------------------
------------------------------------------------------------
------------------------------------------------------------
--T---------------------------------------------------------
------------------------------------------------------------
------------------------------------------------------------
------------------------------------------------------------
-------------------------------CCATTATGGCTTGTTCCTGCCCTGCCCCA
ACTGATCGA----CC--------TG--GTGAC---C-TTCTTCCGG---------ACAAT
GAGTATTA------------TGATCTCCCC-AA---------------------------
------------------------------------------------------------
------------------------------------------------------------
--------------------C---------AGG----CACCTTGTG--------------
---------------------------AC-CCCCTCCCC-TGCTGACAATAG-CTAA-CC
ACC-TTTCACTGTAACTTTCCACTGCTTACCCC-AGTCCTATAA-----------AACT-
GCCCCACCC-C--TATCTCCCTTGGCTGACTCTTTTT--GGACTCAGCCCACTTGCACCC
AAGTG-------A-ATAAACAGCCTTGTTGCTCGCACAAAGTCTG--T-T--GGTGG---
--------GGATGCACTTG-----A--CA
>LTR7C_chr5_Sltr_1150__chr5_2111793421118360__
TATCAGGCCTCTTAGCCCAAG---------------------------------------
----------------------------------------------------CCTGCACA
TATACATCCTGATGGC------------------------------------CTGAGGCA
ACC--GAA-AAGTATAAAAGAAGTG-GAAGTGCC--------------------------
------------------AGCTCCTGTCTCAACTGATTGACCAACCTTAA----------
---G--------------------------------------------------------
----------------------------------------------------------AC
ATT---------------------------------------------------------
------------------------------------------------------------
------------------------------------------------------------
------------------------------------------------------------
-------------------------------CCATTATGACTTGTTCCTGCCCTGCCCCA
ACTGATCGATTGACC--------TC--GTGACATTC-CTCTTTTGG---------ACAAT
GAGTCTTA------------TGATCTCCTC-AC---------------------------
------------------------------------------------------------
------------------------------------------------------------
--------------------C---------ATT----CACCTTGTG--------------
---------------------------AT-C-CCTCCTC-AGCTGACAATAG-ATAA-CC
ACC-TTTAACTGTAACTTTCCACTGCCTGCCCC-AGTCCTATAA-----------AACT-
GCCCCATCC-C--TATCTCCCTTTGCTGACTCCTGTCTCAGACTCAGCCCATTTGCACCC
AAGTG-------A--TAAACAGTCTTGTTGTTCACACAAAGCCTG--T-T--GGTGGTCT
CTTCACACGGACGCGCATG-----A--C-
>LTR7C_chr4_Sltr_969__chr4_109810942109811372__
TGTCAGGCCTCTGAGCCCAAG---------------------------------------
----------------------------------------------------CCTGCGTG
TATACATCCAGATGGC------------------------------------CTGAGTCA
ACT--GAA-AACTACAAAGGAAGAG-AAACAGCC--------------------------
------------------TGCTCCTGTCTTAACTGATTGACCAACCTTAA----------
---G--------------------------------------------------------
----------------------------------------------------------AC
ATT---------------------------------------------------------
------------------------------------------------------------
------------------------------------------------------------
------------------------------------------------------------
-------------------------------CCATTATGACCTGTTCCTTCCCTG-CCCA
ACTGATTGATCGACC--------TC--GTGACATTC-TTCTTCTGG---------ACCAT
GGGTCTTA------------TGATCTCCCC-AC---------------------------
------------------------------------------------------------
------------------------------------------------------------
--------------------C---------ATG----CACCTTGTG--------------
---------------------------AC-CCCCTCCTC-TGCTGACAATAG-ATAG-CC
ACC-TTTAACTGTAACTTTCCACTGCTTATCCC-AGTCCTATAA-----------AACT-
GCCCCACCC-C---ACCTCCCTTTGCCGACTC--TTTTCAGACTCAGCCCACTTGCTCCC
ACATG-------A-ATAAACAGCCTTGTTGCTCACACAAAGCCTG--T-T--GGTGGACT
CTTCACACGGACGAGCGTG-----A--C-
>LTR7C_chr19_2ltr_int_fr_596__chr19_5262068452621112_+_
--TCAGGCCTCTGAGCCCAAG---------------------------------------
----------------------------------------------------TCTGCACG
TATACATCCAGATGGT------------------------------------CTGAGGCA
AGC--GAA-AAGCACAAAAGAAGTG-AAACAGCC--------------------------
------------------AGCTTCTGTCTTAACTGATTGACCAACCTTAT----------
---G--------------------------------------------------------
----------------------------------------------------------AC
TTT---------------------------------------------------------
------------------------------------------------------------
------------------------------------------------------------
------------------------------------------------------------
-------------------------------CCATTATGACTTGTTTCTGCCCTGCCCCA
ACTGATGGATCAACC--------TC--ATGACATTC-TTCTTCTGG---------ACAAT
GAGTCCTA------------TGACCTCCCC-AC---------------------------
------------------------------------------------------------
------------------------------------------------------------
--------------------C---------ATG----CACTTTGTG--------------
---------------------------AC-CCCCTCCTC-TGCTGACAATAG-ATAA-CC
ACC-TTTAATTGTAACTTTCCACTGCTTATCCC-AGTCCTATAA-----------AACT-
GCCACTCCC-C--TATCTCCCTTTGCTGACTC-CTTTTTGGACTCAGCCTGCCTGCACCC
AGGTA-------A-ATAAACAGCCTTGTTGCTCACACAAAACCTG--TTT--GGTGGTCT
CTTCACAGGGACATACGTG-----A--CA
>LTR7C_chr7_2ltr_int_fr_1361__chr7_9972315199723575_+_
---CAGGCCTCTTAGCCCAAG---------------------------------------
----------------------------------------------------CCTGCATG
GGTACATCCAGATGGC------------------------------------CTGAGGCA
ACC--AAA-AACTACAAAT-AGGTG-AAACAGCC--------------------------
------------------AGCTCCTGTCTTAACTGATTGACCAACCTTAC----------
---A--------------------------------------------------------
----------------------------------------------------------AC
GTT---------------------------------------------------------
------------------------------------------------------------
------------------------------------------------------------
------------------------------------------------------------
-------------------------------CCATTATGACTTGTTACTGCCCTGCCCCA
ACTGATTGATCGACC--------TC--GTGACATTC-TTCTTCTGG---------ACAAT
GAGTCTTA------------TGATCTCCCT-AC---------------------------
------------------------------------------------------------
------------------------------------------------------------
--------------------C---------ATG----CACCTTGTG--------------
---------------------------AC-CCCCTCCTC-TGCTGACAATAG-ATAA-CT
TCC-TTTAACTGCAACTTTCCACTGCTTACCCC-AGTCCTATAA-----------AACT-
GACCCACCC-C--TATCTCCCTTTGCAGACTC-CTTTTCGGACTCAGTCAGCCTGCACCC
AGGTG-------A-TTAAAAAGCTTTATTGCTCACACAAAGACTG--TTT--GGTGGTCT
CTTCACATGGACGCAAATG-----A--CA
>LTR7C_chr15_Sltr_fr_435__chr15_2793346427933851__
------------------------------------------------------------
------------------------------------------------------------
-------------AGC------------------------------------CTGAGGCA
ACT--GAA-AAGTACAAAAGAAGTG-AAACAGCC--------------------------
------------------AGCTCTTGTCTTAATTGATTGACCAACCTTAC----------
---A--------------------------------------------------------
----------------------------------------------------------AC
ATT---------------------------------------------------------
------------------------------------------------------------
------------------------------------------------------------
------------------------------------------------------------
-------------------------------CCGCTATGACTTGTTCCTGCGCTGTCCCA
ACTGATCCATCGACC--------TC--ATGACATTC-TTCTTCTGG---------ACAAT
GAGTCTTA------------TGTTCTCTCC-AG---------------------------
------------------------------------------------------------
------------------------------------------------------------
--------------------C---------ATG----CACGTTGTG--------------
---------------------------AC-TCCCGCCCT-GGCCTGCAAGAG-AAAA-CC
CCC-TTTAACTGTAACTTTCCACTGCTTACCCC-AGTCCTATAA-----------AACT-
GCCCCATCC-C--TAACTCCCTTCGCTGACTCTCTTTTCGAACTCAGCTCGCCTGCACCC
AGGTG-------A-TTAAAAAGCTTTATTGCTCACACAAAGCCTG--TTT--GGTGGTCT
CTTCATACGGACACGCGTG-----A--C-
>LTR7C_chr8_Sltr_1377__chr8_124897369124897795__
TGTCAGGCCTCTGAGCCCAAG---------------------------------------
----------------------------------------------------CCTGCACA
TATACATCCAGATGGC------------------------------------CTGAGGCA
A-T--CAG-AAGTGCAAAAGAAGTG-AAACAGCC--------------------------
------------------AGCTCTTGTCTTAACAGATTGAACAACCTTAT----------
---G--------------------------------------------------------
----------------------------------------------------------AC
ATT---------------------------------------------------------
------------------------------------------------------------
------------------------------------------------------------
------------------------------------------------------------
-------------------------------CCATTATGACTTGTTCCTTCCCTGCCCCA
ACTGATCGATCGACC--------TT--GTGACATTC-TTCTTCTGG---------ACAAT
GAGTCTTA------------TGATCTCCCC-AC---------------------------
------------------------------------------------------------
------------------------------------------------------------
--------------------C---------ATG----CACCTTGTG--------------
---------------------------AC-CCCCTCATA-GGCTGACAATAG-ATAA-CC
ACC-TTTAACTGTAACTTTCCACTGCTTACCCC-AGTCCTATAA-----------AACT-
GCCCCATCC-C--TATCTCCCTTTGCTGACTCTCTTTTCGGACTCAGCCCACCTGCACCC
AGGTG-------A-TTAAAAAGCTTTATTGCTCACACAAAGCCTG---TT--GGTGGTCT
CTTCACACGGATGTGCATG-----A--C-
>LTR7C_chrX_2ltr_int_1540__chrX_2729455027294978__
TGTCAGGCCTCTGAGCCCAAG---------------------------------------
----------------------------------------------------CCTGCATG
TATACATCCAGATGGC------------------------------------CTGAGGCA
ACC--GAA-AAGTACAAAAGAAGGG-AAACAGCT--------------------------
------------------AGCTCCTGTCTTAACTGATTGACCAACCTTAC----------
---A--------------------------------------------------------
----------------------------------------------------------AC
TTT---------------------------------------------------------
------------------------------------------------------------
------------------------------------------------------------
------------------------------------------------------------
-------------------------------CCATTATGATTTGTTCCTGCTGTGTCCCA
GCTGATCGATCGAGC--------TT--GTGACATTC-TTCTTCTGG---------ACAAT
GAGACTTA------------TGATCTCCCC-AC---------------------------
------------------------------------------------------------
------------------------------------------------------------
--------------------C---------ATG----TACCTTGTG--------------
---------------------------AC-CCCCGCCCC-TGCCCACAAGAG-AAAA-CC
TAC-TTTAACTATAACTTTCCACTGCTTATCCC-AGTCCTATAA-----------AACT-
GCCCCATCC-C--TAACTCCCTTCGCTGACTGCTTTCTTGGACTCAGCCCACTTGCACCC
AGGTG-------A-ATAAACAGCCTTGTTGCTCACCCAAAGTCTG---TT--GGTGGTCT
CTTCACACAGACGCTCATG-----A--C-
>LTR7C_chr4_Sltr_fr_975__chr4_117914207117914631_+_
--TCAGGCTTCTGAGCCCAAG---------------------------------------
----------------------------------------------------CCTGCATG
TATACATCCAGATGGC------------------------------------CTGAGACA
ACT--GAA-AAGTACAAAAGAAGTG-AAAGAGCC--------------------------
------------------AGCTCCTTTCTTAACTGATGGACAAACCTTAC----------
---A--------------------------------------------------------
----------------------------------------------------------AC
ATT---------------------------------------------------------
------------------------------------------------------------
------------------------------------------------------------
------------------------------------------------------------
-------------------------------CCATTATGATTTGCTCCTGCCCTGTCCCA
AATGATCGATGGACC--------TC--GTGACATTC-TTCTTCTGG---------AAAAT
GAGTCTTA------------TGATCTCCCC-AC---------------------------
------------------------------------------------------------
------------------------------------------------------------
--------------------C---------AAG----AACCTTGCG--------------
---------------------------AC-GCCAACCCC-TGCCCGCAAGAG-AAAA-CC
CCC-TTTAACTGTAACTTTCCACTGCTTATCCC-AGTCCCATAA-----------AAGT-
GCCGCATCT-C--TAACTCCCTTCACTGACTCCTTTCTCAGACTCAGCCCACTTGCACCC
AAATG-------A-ATAAACAGCTTTGTTGCTCACACAAAGCCTG---TT--GGTAGTCT
CTTCACACGGACGC--ATG-----T--G-
>LTR7C_chr16_2ltr_int_fr_474__chr16_3574530135745766__
TGTCAGGTCTCTGAGCCAAAG---------------------------------------
-----------------------------CTCAGCCATTGTAACCCCTGTGACCTACACA
TAAATGTCCAGATGGCCTGCAAGAGCCAAGAAGT------------------CTGGGTCA
ACCA-AAA-AAACACAAAAGAAGTA-AAATAACC--------------------------
------------------AGTTCCTGCCTTAACTGATTAACCAACATTAC----------
---A--------------------------------------------------------
----------------------------------------------------------CC
ATT---------------------------------------------------------
------------------------------------------------------------
------------------------------------------------------------
------------------------------------------------------------
----------------------------ACACCATTGTGACTTGTCCCTGCCCTACCTTA
ACTGATCAATCAACC--------TT--GTAACATTC-TTATTCTGG---------ACAAT
AAGTCTTA------------TGATCTCCCC-AT---------------------------
------------------------------------------------------------
------------------------------------------------------------
--------------------C---------ATG----TACCTTGTG--------------
---------------------------AC-CCTGTCCTC-TGCTAACAATAG-ATGA-CC
ACC-TTTTACTGTAAATTTCCATTACTTACCCA-ACTCCTGTAA-----------AGCA-
-CCCCTTCC-T--TATCTCCCTTTGCTGACTCTCTTTTTGGACTCAGTCCACTTGCCCCC
AAGTG-------A-ATAAACAGCCTTGTTGCTCA-ACAAAGCCTG--TT---GGTGGTCT
CTTCACATGGATGGGCTTG-----A----
>LTR7C_chr11_Sltr_fr_192__chr11_2603013026030550_+_
-GTCAGGCCTCTGAGCCGAAG---------------------------------------
-----------------------------CTCAGCCATTGTAACCCCTGTGACCTGCACA
TATATGTCCAGATGGCCTGCAGGAGCCAAGAAGT------------------CTGGGGCA
GCCG-AAA-AACCACAAAGGAAATA-AAACAGCC--------------------------
------------------ACTTCCTGCCTTAATTGATTAACCAACATTAC----------
---A--------------------------------------------------------
----------------------------------------------------------AC
ATT---------------------------------------------------------
------------------------------------------------------------
------------------------------------------------------------
------------------------------------------------------------
----------------------------CCTCCATTGTGACTTGTCCCTGCCCTACCTTA
ACTGATCAATCGACC--------TT--GTGACATTC-TTCTTCTGG---------ACAAT
AAGTCTTA------------TGGTCTCCCC-AC---------------------------
------------------------------------------------------------
------------------------------------------------------------
--------------------C---------ATG----TACCTTGTG--------------
---------------------------AC-CCCCTCCTC-TGCT---AATAG-ATAA-CC
ACC-TTTTACTGTAATTTTCCATTACCTACCCA-ACTCCTATAA-----------AGCA-
ACCCCTTCC-C--CATCACCATTCGCTGACTCTCTTTTCGGACTCAGCCCACTTGCACC-
AAGTT-------A-ATAAACAGCCTTGTTGCTC---------------------------
-----------------------------
>LTR7C_chr2_Sltr_760__chr2_7113150271131972__
TGTCAGGCCTCTGAGCTGAAG---------------------------------------
-----------------------------CTCAGCCATTGTAACCCCTGTGACCTGCACA
TATATGTCCAGATGGCCTGCAGGAGCCAAGAAGT------------------CTGGGGCA
GCCG-AAA-AACCACAAAAGAAATA-AAACAGCC--------------------------
------------------AGTTCCTGCCTTAATTGATTAATCAACATTAC----------
---A--------------------------------------------------------
----------------------------------------------------------AC
ATT---------------------------------------------------------
------------------------------------------------------------
------------------------------------------------------------
------------------------------------------------------------
----------------------------CCTCCATTGTGACTTGTCCCTGCCCTACCTTA
ACTGATCAATCGACC--------TT--GTGACATTC-TTCTTCTGG---------ACAAT
AAGTCTTA------------TGATCTCCCC-AC---------------------------
------------------------------------------------------------
------------------------------------------------------------
--------------------C---------ATG----TACCTTGTG--------------
---------------------------AC-CCCCTCCTC-TGCT---AATAG-ATAA-CC
ACC-TTTTACTGTAATTTTCCATTACCTACCCA-ACTCCTATAA-----------AGCA-
ACCCCTTCC-C--CATCACCATTAGTTGACTCTCTTTTCGGACTCAGCCCACTTGCACCC
AAGTG-------A-ATAAACAGCCTTGTGGCTCACACAAAGCCTG--TT---AGTGGTCT
CTTCACACAGACGCGCTTG-----A--C-
>LTR7C_chr14_Sltr_388__chr14_2393957623940044__
TGTCAGGCCTCTGAGCCGAAG---------------------------------------
-----------------------------CTCAGCCATTGTAACCCCTGTGACCTGCACA
TATATGTCCAGATGGCCTGCAGGAGCCAAGAAGT------------------CTGGGGCA
GCTG-AAA-AACCACACAAGAAGTA-AAACAGCC--------------------------
------------------AGTTCCTGCCTTAACTGATTAACCAACATTAC----------
---A--------------------------------------------------------
----------------------------------------------------------AC
ATT---------------------------------------------------------
------------------------------------------------------------
------------------------------------------------------------
------------------------------------------------------------
----------------------------CCACCATTGTGACCTGTCCCTGTCCTACCTTA
ACTGATCAATCGACC--------TT--GTGACAGTC-TTCTTCTGG---------ACAAT
GGGTCTTA------------TCATCTCCCC-AC---------------------------
------------------------------------------------------------
------------------------------------------------------------
--------------------C---------ATG----TACCTTGTG--------------
---------------------------AC-CCCCTCCTC-TGCTAACAATAG-ATAA-CC
ACT-TTTTACTGTAATTTTCCATTACCTACCCA-ACTCCTATAA-----------AGCA-
ACCCCTTCC-C--CATCTCCCTTCACTGACTCTGTTTTCAGACTCAGCCCACTTGCACTC
AAGTG-------A-ATAAACAGCCTTGTTGCTCACACAAAGCCTG--TT---GGTGGTCT
CTTCACACAGATGTGCTTG-----A--C-
>LTR7C_chr11_Sltr_223__chr11_7808656378087032_+_
-GTCAGGCCTCTGCGCCGAAG---------------------------------------
-----------------------------CTCAGCCATTGTAACCCCTGTGACTTGCACA
TATGTGTCCAGATGGCCTGCAGGAGCCAAGAAGT------------------CTGGGGCA
GCTG-AAA-AACCACAAAAGAAGTA-AAACAGCC--------------------------
------------------AGTTCCTGCCTTAACAGATTAACCAACATTCC----------
---A--------------------------------------------------------
----------------------------------------------------------CC
ATT---------------------------------------------------------
------------------------------------------------------------
------------------------------------------------------------
------------------------------------------------------------
----------------------------CCACCATTGTGACTGGTCCCTGCCCTACCTTA
ATGGATCGATTGACC--------TT--GTGACATTC-TTCTTCTGG---------ACAAT
GAGTCTTA------------TGATCTCCCT-AC---------------------------
------------------------------------------------------------
------------------------------------------------------------
--------------------C---------ATG----TACCTTGTG--------------
---------------------------AC-CCCCTCCTC-TGCTAACAATAG-ATAA-CC
ACC-TTTTAGTGTAATTTTCCATTACCTACCCA-ACTCCTATAG-----------GGCA-
ACCCCTTCC-C--CATCTCCCTTCGCTGACTCTCTTTTCAGACTCAGCCCACTTGCACCC
AAGTG-------A-ATAAACAGCCTTGTTGCTCACACAAAGCCTG--TT---GGTGGCGT
CTTCACACAGACATGCGTG-----A--CA
>LTR7C_chr17_Sltr_502__chr17_4037244740372915__
TGTCAGGCCTCTGAGCCGAAG---------------------------------------
-----------------------------CTCAGCCATTATAACCCCTGTGACCTGCACA
TACACGTCCAGATGGCCTGCAGGAGCCAAGAAGT------------------CTGGGGCA
GCTG-AAA-AACCACAAAAGAAGTG-AAACAGCC--------------------------
------------------AGTTCCTGCCTTAACTGATTAACCAACATTAC----------
---A--------------------------------------------------------
----------------------------------------------------------AC
ATT---------------------------------------------------------
------------------------------------------------------------
------------------------------------------------------------
------------------------------------------------------------
----------------------------CCACCATTGTGACTTGTCCCTGCCCTACCTTA
ACTGATCAATCGGCC--------TT--GTGACATTC-TTCTTCTGG---------ACAAT
GAGTCTTA------------TAATCTCCCC-AC---------------------------
------------------------------------------------------------
------------------------------------------------------------
--------------------C---------ATG----TACCTTGTG--------------
---------------------------AC-CCCCTCCTC-TGCTAACAATAG-ATAA-CC
ACC-TTTTACTGTAATTTTCCATTACCTACCCA-ACTCCTATAA-----------AGCA-
ACCCCTTCC-C--CATCTCTCTTCATTGACTCTCTTTTCGGACTCAGCCCACTTGCACCC
AAGTG-------A-ATAAACAGCCTTGTTGCTCACACAAACCCTG--TT---GGTGGTCT
CTTCACATGGATGCGCTTG-----A--C-
>LTR7C_chr10_Sltr_129__chr10_130487053130487525_+_
-GTCAGGCCTCTGAGCCGAAG---------------------------------------
-----------------------------CTCAGCCATTATAACCTCTGTCACCTGCGCA
TACACATCCAGGTGGCTTGCAGGAGCCAGGAAGC------------------CTGGAGCA
GCCA-AAA-AACTAC-AAAGAAGTA-AAACAGCC--------------------------
------------------AGTTCCTGCCTTAACTGATTAACTAAAATTAC----------
---A--------------------------------------------------------
----------------------------------------------------------AC
ATT---------------------------------------------------------
------------------------------------------------------------
------------------------------------------------------------
------------------------------------------------------------
----------------------------TTACTATTGTGACTTGTCCCTGCCCTACCTTA
GCTGATCAATCGACT--------TT--GTGACATTC-TTCTTCTGG---------ACAAT
GAGTCTTA------------CGATCTCTCC-AC---------------------------
------------------------------------------------------------
------------------------------------------------------------
--------------------C---------ATG----CACCCTGCA--------------
---------------------------AC-CCCCTCCTT-TGCTAACAATAG-ATAA-CC
CCC-TTGTACTGTACTTTGCCATTAC-TACCCA-ACTCCTGTAA-----------AGCA-
ACCCCCTCC-C--CATCTCCCTTCGCTGACTCTCTTTTTGGACTCAGCCCATTTGCACCC
AAGCG-------A-ATCAACAGCTTTATTGCTCACACAAAGCCTG-TTT---GGTGGTCT
CTTCACACAGACGCACTTG-----A--CA
>LTR7C_chr20_Sltr_788__chr20_3699029836990771_+_
-GTCAGGCCTCTGAGCTGAAG---------------------------------------
-----------------------------CTCAGCCATTATAACCCCTGTGACCTGCACA
TACACATCTAGGTGGCCTGCAGGAGCCAAGAAGT------------------CTGGAGCA
GCAA-AAA-AACTAC-AAAGAAGTA-AAACAGCG--------------------------
------------------AGTTCCTGCCTTAACTGATTAACTAACATTAC----------
---A--------------------------------------------------------
----------------------------------------------------------AT
ATT---------------------------------------------------------
------------------------------------------------------------
------------------------------------------------------------
------------------------------------------------------------
----------------------------TTATTATTGTGACTTGTCCCTGCCCTACCTTA
GCTGATCAATCAACT--------TT--GTGACATTC-TTCTTCTGG---------ACAAT
GAGTCTTA------------TGATCTCTCC-AC---------------------------
------------------------------------------------------------
------------------------------------------------------------
--------------------C---------ATG----CACCTTGTA--------------
---------------------------AA-CCCCTCCTC-TGCTAACAATAG-ATAA-CC
ACC-TTTTGCTATAATTTTCCATTACCTACCCA-ACTCCTATAA-----------AGCA-
ACCCATTCC-C--TATCTCCCTTCGCTGACTCTCTTTTCGGACTCAGCCCACTTGCACCC
AAGTG-------A-ATAAACAGCTTTATTGCTCACACAAAGCCTG-TTT---GGTCGTCT
CTTCACACGGACTCACTTG-----A--CA
>LTR7C_chrX_Sltr_1538__chrX_21875762188047_+_
-GTCAGGCCTCTGAGCTGAAG---------------------------------------
-----------------------------CTCAGCCATTATCACTCCTGTGACCTGCACA
TATACATCCAGGTGGCCTGCAGGAGCCAAGAATT------------------CTGGAGCA
GCCA-AAA-AACTAC-AAAGAAGTT-AAACAGCC--------------------------
------------------AGTTCCTGCCTTAACTGATTAACTAAAATTAC----------
---A--------------------------------------------------------
----------------------------------------------------------AT
ATT---------------------------------------------------------
------------------------------------------------------------
------------------------------------------------------------
------------------------------------------------------------
----------------------------TTACTATTGTGACTTGTCCCTGCCCCAGTTTA
GCTGATCAATCAACT--------CT--GTGACATTC-TTCTTCTGG---------ACAAT
CAGTCTTA------------TGATCTCTCC-AC---------------------------
------------------------------------------------------------
------------------------------------------------------------
--------------------C---------ATG----CACCTTGTA--------------
---------------------------AC-CCCCTCTTC-TGCTGACGATAG-ATAA-CC
ACC-TTTTGCTGTAATTTTCCATTACCTACCCA-GCTCCTGTAA-----------AGCC-
ACACCTTCC-C--CATCTCCCTTCGCTGACTCTCTTTTCGGACTCAGCCCACTTGCACCC
AAGTG-------A-ATACACAGCTTTATTGCTCACACAAAGCCTG-TTT---GGTGGTCC
CTTCA--CGGACGCGCGTG-----A--CA
>LTR7C_chrY_Sltr_1607__chrY_21875762188047_+_
-GTCAGGCCTCTGAGCTGAAG---------------------------------------
-----------------------------CTCAGCCATTATCACTCCTGTGACCTGCACA
TATACATCCAGGTGGCCTGCAGGAGCCAAGAATT------------------CTGGAGCA
GCCA-AAA-AACTAC-AAAGAAGTT-AAACAGCC--------------------------
------------------AGTTCCTGCCTTAACTGATTAACTAAAATTAC----------
---A--------------------------------------------------------
----------------------------------------------------------AT
ATT---------------------------------------------------------
------------------------------------------------------------
------------------------------------------------------------
------------------------------------------------------------
----------------------------TTACTATTGTGACTTGTCCCTGCCCCAGTTTA
GCTGATCAATCAACT--------CT--GTGACATTC-TTCTTCTGG---------ACAAT
CAGTCTTA------------TGATCTCTCC-AC---------------------------
------------------------------------------------------------
------------------------------------------------------------
--------------------C---------ATG----CACCTTGTA--------------
---------------------------AC-CCCCTCTTC-TGCTGACGATAG-ATAA-CC
ACC-TTTTGCTGTAATTTTCCATTACCTACCCA-GCTCCTGTAA-----------AGCC-
ACACCTTCC-C--CATCTCCCTTCGCTGACTCTCTTTTCGGACTCAGCCCACTTGCACCC
AAGTG-------A-ATACACAGCTTTATTGCTCACACAAAGCCTG-TTT---GGTGGTCC
CTTCA--CGGACGCGCGTG-----A--CA
>LTR7C_chr7_Sltr_1339__chr7_3665979436660261_+_
-GTCAGGCCTCTGAGCCGAAG---------------------------------------
-----------------------------CTCGGCCATTATAACCCCTGTGACCTGCACA
TATCCGTCTAGATGGCCTGCAGGAGCCAAGAAGT------------------CTGGAGCA
GCCA-AAA-AACTAC-AAAGAAGTA-AAACAGCC--------------------------
------------------AGTCCCTGCCTTAACTGA----GTAAAATTAC----------
---A--------------------------------------------------------
----------------------------------------------------------AT
ATT---------------------------------------------------------
------------------------------------------------------------
------------------------------------------------------------
------------------------------------------------------------
----------------------------TTACTATCGTGACTTGTCCCTGCCCTATCTTA
GTTGATCATTTGACT--------TT--GTGACATTC-TTCTTCTGG---------ACAAT
AAGTCTTA------------TGATCTCTCC-AC---------------------------
------------------------------------------------------------
------------------------------------------------------------
--------------------C---------ATG----TACCTTGCA--------------
---------------------------AC-CCTCTCCTC-TGCTAACAGTAA-ATAA-CT
ACC-TTTTATTGTAATTTTCCATTACCTACCCA-ACTCCTATAA-----------AGCA-
ACCGCTTCC-C--CATCTCCCTTCGCTGACTGTCTTTTCGGACTCAGCCCACTTGCACCC
AAGTG-------A-ATAAACAGCTTTATTGCTCACGCAAAGCCTG-TTT---GGTGGTCT
CTTCACACGGACGTGCTTG-----A--CA
>LTR7C_chrX_Sltr_1541__chrX_278908279378__
TGTCAGGCCTCTGAGCCGAAG---------------------------------------
-----------------------------CTCAGCCATTATCACCCCTGTGACTTGCACA
TATACGTCCAGGTGGCCTGCAGGAGCCAAGAAGT------------------CTGGAGCA
GCCA-AAA-AACCAC-AGAGAAGTA-AAACAGCC--------------------------
------------------AGTTCCTGCCTTAACTGGTTAACTAAAATTAC----------
---A--------------------------------------------------------
----------------------------------------------------------AC
ATT---------------------------------------------------------
------------------------------------------------------------
------------------------------------------------------------
------------------------------------------------------------
----------------------------TTACTATCGTGAGTTCTCCCTGCCCTACCTTA
GCCGATCAATCGACT--------TT--GTGCCGTTC-GTCCTCTGG---------ACAAT
GAGTCTTA------------TGATCTGTGC-AC---------------------------
------------------------------------------------------------
------------------------------------------------------------
--------------------C---------ACG----CACCTTGCA--------------
---------------------------AT-CC-CTCCTC-TGCTGACAATAG-ATAA-CC
ACC-TTTTGCTGTAATTTTCCATTACCTACCCA-ACTCCTATTG-----------AGCC-
ACCCCTCCC-C--CATCTCCCTTCGCTGACTCTCTCTTCGGACTCAGCCCACTTGCACCC
AAGTG-------A-ATGAACCGCTTTATCGCTCACACAAAGCCTG-TTC---GGGGGTCT
CTTCGCACCGACGCGCTTG-----A--C-
>LTR7C_chrY_Sltr_1608__chrY_278908279378__
TGTCAGGCCTCTGAGCCGAAG---------------------------------------
-----------------------------CTCAGCCATTATCACCCCTGTGACTTGCACA
TATACGTCCAGGTGGCCTGCAGGAGCCAAGAAGT------------------CTGGAGCA
GCCA-AAA-AACCAC-AGAGAAGTA-AAACAGCC--------------------------
------------------AGTTCCTGCCTTAACTGGTTAACTAAAATTAC----------
---A--------------------------------------------------------
----------------------------------------------------------AC
ATT---------------------------------------------------------
------------------------------------------------------------
------------------------------------------------------------
------------------------------------------------------------
----------------------------TTACTATCGTGAGTTCTCCCTGCCCTACCTTA
GCCGATCAATCGACT--------TT--GTGCCGTTC-GTCCTCTGG---------ACAAT
GAGTCTTA------------TGATCTGTGC-AC---------------------------
------------------------------------------------------------
------------------------------------------------------------
--------------------C---------ACG----CACCTTGCA--------------
---------------------------AT-CC-CTCCTC-TGCTGACAATAG-ATAA-CC
ACC-TTTTGCTGTAATTTTCCATTACCTACCCA-ACTCCTATTG-----------AGCC-
ACCCCTCCC-C--CATCTCCCTTCGCTGACTCTCTCTTCGGACTCAGCCCACTTGCACCC
AAGTG-------A-ATGAACCGCTTTATCGCTCACACAAAGCCTG-TTC---GGGGGTCT
CTTCGCACCGACGCGCTTG-----A--C-
>LTR7C_chr2_Sltr_657__chr2_128489985128490438_+_
-GTCAGG-CTCTGAGCCAAAG---------------------------------------
-----------------------------CTCAGCCATTATAACCTCTGTGACCTGCACA
TACACATCCAGGTGGCCTGCAGGAGCCAAGAAAT------------------GGGGAGCA
GTCA-AAA-AACCAC-AAAGAAGGA-AAACAGCC--------------------------
------------------AGTTCCTGGCTTAACTGATTAACCAACATTAC----------
---A--------------------------------------------------------
----------------------------------------------------------AC
ATT---------------------------------------------------------
------------------------------------------------------------
------------------------------------------------------------
------------------------------------------------------------
----------------------------TTACTATTGTGACTTGTCGCTGCCCTACCTTA
GCTGGCCAATCGACT--------TT--GTGACATTC-TTCTTCTGG---------ACAAT
GAATCTTA------------TGATCTCTCC-AC---------------------------
------------------------------------------------------------
------------------------------------------------------------
--------------------C---------ATG----TACGTTGTA--------------
---------------------------AC-CCCCTCCTC-TGCTAACA-----ATAA-CC
ACA-TTTTACTGTAATTTTCCATTACCTACCCA-ACTCC---------------------
----CTTCC-C--CATTTCCCTTTGCTGACTCTCTTTTCGGACTCAGCCCACTTGCACCC
AAGTG-------A-ATAAACAGCTTTATTGCTCACACAAATCCTG-TT----GGTGGTCT
CTTCACACGGACGTGCTTG-----A--CA
>LTR7C_chr2_Sltr_717__chr2_222670573222671040_+_
-GTCAGGCCTCTGAGCCAAAG---------------------------------------
-----------------------------CTCAGCCATTATAACCTCTGTGACCTGCATG
TACACATCCAGGTGGCCTGCAGGAGCCAAGAAGC------------------CTGGAGCA
GCAA-AAA-AAACGC-AAAGAAGTA-AAACAGCC--------------------------
------------------AGTTCCTGCCTTAACTGATTAACCAACATTAC----------
---A--------------------------------------------------------
----------------------------------------------------------AC
ATT---------------------------------------------------------
------------------------------------------------------------
------------------------------------------------------------
------------------------------------------------------------
----------------------------TTACCATTGTGACTTGTCCCTGCCCTACCTTA
GCCGATCAATCGACT--------TT--GTGACATTC-TTCTTCTGG---------ACAAT
GAGTCTTA------------TGATCTCCCC-AC---------------------------
------------------------------------------------------------
------------------------------------------------------------
--------------------C---------CTG----TACCTTGTG--------------
---------------------------AC-CCCTTCCTC-TGCTAACAATAG-ATAA-CC
ACC-TTCTACTGTAATTTTCCATTACCTAGACA-ACTCCTATAA-----------AGCA-
ACCCCTTCC-C--CATCTCCCTTCGCTGACTCTTT-TTCGGACTCAGCTGACTTGCACCT
AAGTG-------A-ATAAACAGCCTTGTTGCTCACACAATGCCTG-TT----GGTGGTCT
CTTCACACGGATGCGCTTG-----A--CA
>LTR7C_chr4_Sltr_1040__chr4_189391968189392437__
TGTCAGGCCTCTGAGCCAAAG---------------------------------------
-----------------------------CTCAGCCATTATAACCCCTGTGACCTGCACA
TACACATCCAGGTGGCCTGCAGGAGCCAAGAAGT------------------CTGGAGCA
GCGA-AAA-AACCCC-AAAGAAGTA-AAACAGCC--------------------------
------------------AGTTCCTGCCTTACCTGATTAACCAAAATTAC----------
---A--------------------------------------------------------
----------------------------------------------------------AC
ATT---------------------------------------------------------
------------------------------------------------------------
------------------------------------------------------------
------------------------------------------------------------
----------------------------TTACCATTTTGACTTGTCCCTGCCCTACCTTA
GCTGATCAATCGACT--------TT--GTGACATTC-CTCTTCTGG---------ACAAT
GAGTCTTA------------TGATCTCCCC-AC---------------------------
------------------------------------------------------------
------------------------------------------------------------
--------------------T---------ATG----TACCTTGTA--------------
---------------------------AC-CCCCTCCTC-TGCTAACAATAG-ATAA-CC
ACC-TTTTACTGTAATTTTCCATTACCTACCCA-ACTCCTATAA-----------AGCA-
ACCCCTTCC-C--CATCTCCCGTCGCTGACTCTCTGTTTGGACTCAGCCCATTTGCACCC
AAGTG-------A-ATAAACATCCTTGTTACTCACACAAAGCCTG-TTT---GGTGGTCT
CTTCACACGGACGCGCTTG-----A--C-
>LTR7C_chr7_Sltr_fr_1355__chr7_8482310784823571_+_
-GTCAGGCCTCTGAGCCAAAG---------------------------------------
-----------------------------CTCAGCCATTATAACCTCTGTGACCTGCACA
CACACATCCAGGTGCCCTGCAGGAGCCAAGAAGT------------------CTGGAGCA
GCCA-AAA-AACCAC-AAAG---TC-AAACAGCC--------------------------
------------------AGTTCCTCCCTTAACTGATTAGCCAAAATTAC----------
---A--------------------------------------------------------
----------------------------------------------------------AC
ATT---------------------------------------------------------
------------------------------------------------------------
------------------------------------------------------------
------------------------------------------------------------
----------------------------TTACCATTGTGACTTGTCCCTGCCCTACCTTA
GCTGATCAGTCAACT--------TT--ATGACATTC-TTCTTCTGG---------ACAGT
AAGTCTTA------------TGATCTTCCC-AC---------------------------
------------------------------------------------------------
------------------------------------------------------------
--------------------C---------ATG----TACCTTGTG--------------
---------------------------AC-CCCCTCCTC-CTCTAACAATAG-ATAG-CC
ACC-TTTTACCGTAATTTTCCATTACCTATCCA-ACTCCTATAA-----------AACA-
ACCTCTTCC-C--CATCTCCCTTCGCTGACTTTCTTTTCGGACTCAGCCCACTTGCAGCC
AAATG-------A-ATAAAAAGCTTTATTGCTCACACAAAGCCTG-TTT---GGTGGTCT
CTTCACATGGACGTGCTTG-----A--C-
>LTR7C_chrX_Sltr_1507__chrX_116014369116014836_+_
-GTCAGGCCTCTGAGCTGAAA---------------------------------------
-----------------------------CTCAGCCATTATAACTTCTGTGACCTGCACA
TACACATCCAGGTGGCCTGCAGGAGCCAAGAAGT------------------CTGGAGCA
GCCA-AAA-AATCAC-AAAGATGTA-AAACAACC--------------------------
------------------AGTTCCTGCCTTAACTGATTAACCAAAATTAC----------
---A--------------------------------------------------------
----------------------------------------------------------AC
ATT---------------------------------------------------------
------------------------------------------------------------
------------------------------------------------------------
------------------------------------------------------------
----------------------------TTACCATTGTGACTTGTCCCTGCCCTACCTTA
GCTGATCAATCAACT--------TT--GCAACATTC-TTCTTTTGG---------ACAAT
GAGTCTTA------------TGATCTCCCC-AC---------------------------
------------------------------------------------------------
------------------------------------------------------------
--------------------C---------ATG----TACCTTGTG--------------
---------------------------AC-CCCC-CCTC-TGCTAACAATAG-ATAA-CC
ACC-TTTTACTGTAATTTTCCATTACCTACCCA-ACTCCTATAA-----------AGCA-
AACCCTTCC-C--CATCTCCCTTCACTGACTCTCTTTTCAGACTGAGCCCACTTGCACCC
AAGTG-------A-ATAAACAGTCTTATTGCTCACACAAAGCCTG-TTT---GTTGGTCT
CTTCACATGGACGCGCTTG-----A--CA
>LTR7C_chr3_Sltr_827__chr3_118146452118146919__
TGTTAGGCCTCTGAGCCGAAG---------------------------------------
-----------------------------CTCAGCCATTATAACCCCTGTGAGCTCCACA
TATACATCCAGGTGGCCTGCAGGAGCCAAGAAGT------------------CTGGAGCA
GCCA-AAA-AACCAC-AAAGAAGTA-AAACAGCC--------------------------
------------------AGTTCCTGCCTTAACTGAATAACCAGCATTAC----------
---A--------------------------------------------------------
----------------------------------------------------------GC
ATT---------------------------------------------------------
------------------------------------------------------------
------------------------------------------------------------
------------------------------------------------------------
----------------------------TTACTACTGTGACTTGTCCCTGCCTTACCTTA
GCTGATCAATTGACT--------TT--GTGACATTC-TTCTTCTGG---------ACAAT
GAGTCTTA------------TGATCTCCCC-AC---------------------------
------------------------------------------------------------
------------------------------------------------------------
--------------------C---------ATG----TACCTTATG--------------
---------------------------AC-CCCCTCCTC-TGCTAACAATAG-ATAA-CC
ACC-TTTCACTGTAATTTTCCATTACCTACCCA-ACTCCTATAA-----------AACA-
ACCCTTTTC-C--CATCTCTCTTCGCTGACTTTCTTTTCGGACT-AGCCCACTTGCACCC
AAGTG-------A-ATAAACAGCTTTATTACTCACACAAAGCCTG-TTT---GGTGGTTT
CTTCACATGGACATGCTTG-----A--C-
>LTR7C_chr10_Sltr_142__chr10_4605455546055019__
TGTCAGGCCTCTGAGCTGAAG---------------------------------------
-----------------------------CTCAGCTATTATAACCCCTGTGACCTGCACA
TATATGTCCAGATGGCCTGCAGGAACCAAGAAGT------------------CTGGAGCA
GCCA-AAA-AACCAC-AAAG---TA-AAACAGCC--------------------------
------------------AGTTCCTGCCTTAACTGAGTAACCAAAATTAC----------
---A--------------------------------------------------------
----------------------------------------------------------AC
ATT---------------------------------------------------------
------------------------------------------------------------
------------------------------------------------------------
------------------------------------------------------------
----------------------------TTACCATTGTGACTTGTCCCTGCCCTACCTTA
GCTGATCAACCAACT--------TT--GTGACATTC-TTCTTCTGG---------ACAAT
GAGTCTTA------------TGATCTCCCC-AC---------------------------
------------------------------------------------------------
------------------------------------------------------------
--------------------T---------ATG----TACCTTGTG--------------
---------------------------AC-CCCCTCCTC-TGCTAACAATAG-ATAA-CC
ACG-TTTTACTGTAACTTTCCATTACCTACCCA-ACTCCTATAA-----------AGCA-
ATCCCTTCC-C--CATCTCCCTTTGCTGACT--CTTTTCGGACTCAGCCCACCTGCACCC
AAGTG-------A-ATTAAAAGTTTTATTCCTCATACAAAGCCTG-TTT---GGTGGTTT
CTTCACATGGACGTGCTTG-----A--C-
>LTR7C_chr8_Sltr_fr_1387__chr8_137227737137228202_+_
-GTCAGACCTCTAAGCTGAAG---------------------------------------
-----------------------------CTCAGCCATTATAATCCCAGTGACCTGCACA
TATATGTCCAGATGGCCTGCAGGAGC-AAGAAGT------------------CTGGAGCA
GCCA-AAA-AACCAC-AAAGAAGTA-AAACATCC--------------------------
------------------AGTTCCTGCCTGAACTGATTAACCAACATTAC----------
---A--------------------------------------------------------
----------------------------------------------------------AC
ATT---------------------------------------------------------
------------------------------------------------------------
------------------------------------------------------------
------------------------------------------------------------
----------------------------CTACCACTGTGACTTGTCCCTGCCCTACCTTA
GGTGATCAATAGACT--------TT--GTGACATTC-TTCTTCTGG---------ACAAT
GAGTCTTA------------TGATCTCCCC-AC---------------------------
------------------------------------------------------------
------------------------------------------------------------
--------------------C---------ATG----TACCTTGTG--------------
---------------------------AC-CCCCTCTTC-TGCTAACAATAG-ATAA-CC
ACC-TTTTACTGTAATTTTCCATTACCTACCCA-ACTCCTATAA-----------AACA-
ACCCCTTCC-C--CATCTCCCTTCACTGACTCACTTTTTGGACTCAGCCCACCTGCACCC
AGGTG-------A-ATTAAAAGCTTCATTGCTCACCCAAAGCCTG-TTT---GGTGGTCT
CTTCACATGGACGTGCTTG-----A----
>LTR7C_chr10_Sltr_133__chr10_1858295018583421_+_
-GTCAGGCCTCTGAGACGAAG---------------------------------------
-----------------------------CTCAGCCATTATAACCCCTGTGACCTGCACA
TACACATCCAGATAGCCTGCAGGAGCCAAGAAGT------------------CTGGAGCA
GTCA-AAA-AACCAC-AGCCAAAAA-CCACAGCC--------------------------
------------------AGTTCCTGCCTTAACTGATCAACTAAAATTAT----------
---A--------------------------------------------------------
----------------------------------------------------------AT
ATT---------------------------------------------------------
------------------------------------------------------------
------------------------------------------------------------
------------------------------------------------------------
----------------------------TTACTATTGTGACGTGTCCCTGCCCTACCTTG
GCTGATCAGTCAACT--------TT--GTGACATTC-TTCTTCTGG---------ACAAT
AAGTCTTA------------GGATCTCTCC-AC---------------------------
------------------------------------------------------------
------------------------------------------------------------
--------------------C---------ACG----CATCTTGTA--------------
---------------------------AC-CCCCTCCTC-TGCTAACAATAG-ATAA-CC
ACC-TTTTACCGTAATTTGCCATTACCTACCCA-ACTCCTATAA-----------GGCA-
ACCCCTTCC-T--TATCTCCCTTTGCTGACTCCCTTTTCGGACTCAGCCCACCTGCACCC
AGGTG-------A-ATTAAAAGCTTTGTTGCTCACACAAAGCCTG-CTT---GGTGGTCT
CTTCACACAGACGCGGTTG-----A--CA
>LTR7C_chr11_Sltr_fr_184__chr11_1688897616889407_+_
-GTCAGGCCTCTGAGCTGAAG---------------------------------------
-----------------------------CTCAGCTATTGTAACCCCTGTGACCTGCACA
TATACACCCAGATGGCCTGAAGGAGCCAAGAAGT------------------CTGGGGCA
GCCG-AAA-AACCACAAAAGAAGTA-AAACAGCC--------------------------
------------------AGTTCCTGCCTTAACTGATTAACCAACATTAC----------
---A--------------------------------------------------------
----------------------------------------------------------AC
ATT---------------------------------------------------------
------------------------------------------------------------
------------------------------------------------------------
------------------------------------------------------------
----------------------------CCACCATTGTGACTTGTCCCTGCCCCACCTTA
ACCGATCAATCAACT--------TT--GTGACATTC-TTCTTCTGG---------ATAAT
AAGTCTTA------------TGATCTCCCC-AC---------------------------
------------------------------------------------------------
------------------------------------------------------------
--------------------C---------ATG----TACCTTGTG--------------
---------------------------AC-CTCCTCCTC-TGCTAACAATAG-ATGA-CC
ATC-TTTTACCGTAATTTTCCATTACCTACCCA-ACTCCTATAA-----------AGCA-
ACCCCTTCC-C--CATCTCCCTTCGCTGACTCCTTTCTCAGACTCAGTCCACCTGCACCC
AGGTG-------A-ATTAAAAGCTTTATTGCTCAAAAAAA--------------------
-----------------------------
>LTR7C_chr19_Sltr_600__chr19_5434794954348418__
TGTCAGGCCTCTGAGCTGAAG---------------------------------------
-----------------------------CTCAGCTATTGTAACCCCTGTGACCTGCACA
TATACACCCAGATGGCCTGAAGGAGCCAAGAAGT------------------CTGGGGCA
GCCG-AAA-AACCACAAAAGAAGTA-AAACAGCC--------------------------
------------------AGTTCCTGCCTTAACTGATTAACCAACATTAC----------
---G--------------------------------------------------------
----------------------------------------------------------AC
ATT---------------------------------------------------------
------------------------------------------------------------
------------------------------------------------------------
------------------------------------------------------------
----------------------------CCACCATTGTGACTTGTCCCTGCCCCACCTTA
ACCGATCAATCAACT--------TT--GTGACATTC-TTCTTCTGG---------ATAAT
AAGTCTTA------------CGATGTCCCC-AC---------------------------
------------------------------------------------------------
------------------------------------------------------------
--------------------C---------AGG----TACCTTGTG--------------
---------------------------AC-CTCCTCCTC-TGCCAACAATAG-ATGA-CC
ACC-TTTTACCGTAATTTTCCATCACCTACCCA-ACTCCTATAA-----------AGCA-
ACCCCTTCC-C--CATCTCCCTTCGCTGACTCCTTTCTCAGACTCAGTCCACCTGCACCC
AGGTG-------A-ATTAAAAGCTTTATTGCTCATACAAAGCCTG-TTT---GCTGGTCT
CTTCACATGGACACGCTTG-----G--C-
>LTR7C_chr6_Sltr_1217__chr6_143064809143065278__
TGTCAGGCCTCTAAGCCGAAG---------------------------------------
-----------------------------CTCAGCCATTGTAACCCCTGTGACCTACACA
TATACATCCAGATGGCCTGCAGGAGCCAAGAAGT------------------CTGGGGCA
ACCG-AAA-AACCACAAAAGAAGTA-AAACAGCC--------------------------
------------------AATTCCTGCCTTAACTGATTAACCAACATTAC----------
---A--------------------------------------------------------
----------------------------------------------------------AC
ATT---------------------------------------------------------
------------------------------------------------------------
------------------------------------------------------------
------------------------------------------------------------
----------------------------CCACCGTTGTGACTTGTCCCTGCCCTACCTTA
ACTGATCAACCGACC--------TT--GTGACATTC-TTCTTCTGG---------ACAAT
AAGTCTTA------------TGATCTCCCC-AC---------------------------
------------------------------------------------------------
------------------------------------------------------------
--------------------C---------ATG----TACCTTGTC--------------
---------------------------AC-CCCCTTCTC-TGCTAACAATAA-ATAA-CC
ACC-TTTTACTGTAATTTTCCATTAGCTACCCA-ACTTCTATAA-----------AGCA-
ACCCCTTCC-C--CATCTCCCTTCGCTGACTCCTTTCTCAGACTCAGTCCGCCTGCACCC
AGGTG-------A-ATTAAAAGCTTTATTGCTCACACAAAGCCTG-TTT---GGTGGTCT
CTTCACACAGACACGCTTG-----A--C-
>LTR7C_chr16_Sltr_473__chr16_31636103164081_+_
-GTCAGGCCTCTGAGCTAAAG---------------------------------------
-----------------------------CTCAACCATTATAACCCCTGTGACCTGCACA
TATACGTGCAGATGGCCTGCAGGAGCCAAGAAGT------------------CTGAAGAA
GCCA-AAA-AAACCACAAAGAAGTA-TAACAGCC--------------------------
------------------GGTTCCTGCCTTAAGTGATTAACCAACATTAC----------
---A--------------------------------------------------------
----------------------------------------------------------AC
ATT---------------------------------------------------------
------------------------------------------------------------
------------------------------------------------------------
------------------------------------------------------------
----------------------------CTACCACTGTGACTTGTCCCTGCCCTACCTTG
GCTGATCAATCGACT--------TT--GTGACATTC-TTCTTTTGG---------ACAAT
AAATCTTA------------TGACCTCCCT-AC---------------------------
------------------------------------------------------------
------------------------------------------------------------
--------------------C---------ACA----TACCTTGTG--------------
---------------------------AC-CCCCTCCTC-TGCTAACAATAG-ATAA-CC
ACC-TTTTACTGTAATTTTCCATTACCTACCCA-ACTCCTACAA-----------AGCA-
ACCCCTTCC-C--CATCTCCCTTCGCTGACTCCTTTTTCGGACTCAGTCCGCCTGCACCC
AGGTG-------A-TTAAAAAGTTTTACTGCTTACACAAAGCCTG-TTT---GGTGGTCT
CTTCTCACAGATGTGCTTG-----A--CA
>LTR7C_chrX_Sltr_1539__chrX_2240435222404814_+_
-GTCAGGCCTCTGAGTTGAAG---------------------------------------
-----------------------------CTCAGCCATTGTAACCCCTGTGACCTGCATG
TATGTGTCCAGATGGCCTGCAGGAACCAAGAAGT------------------CTGGGGCA
GCC--AAA-AACCAC-AAAGAAGTA-AAACAGCC--------------------------
------------------AGTTTCTGCCTTAACTAATGAACCAACATTAC----------
---A--------------------------------------------------------
----------------------------------------------------------CC
ATT---------------------------------------------------------
------------------------------------------------------------
------------------------------------------------------------
------------------------------------------------------------
----------------------------CTACTATTGTGGCTTGACCCTGCCATACTTT-
---GATCAGT-GACT--------TG--GTGACATCC-TTCTTCTGG---------ACAAT
GAGTCTTA------------TGATCTCCCC-AC---------------------------
------------------------------------------------------------
------------------------------------------------------------
--------------------C---------GCG----CACCTTGTG--------------
---------------------------AC-CTCCTCCTC-TGCCAACAATAG-ATAA-CC
GCC-TTTTACTGTAATTTTCCATTACCTACCCA-ACTCCTATAA-----------AGCA-
ACCCCTTCC-C--CATCTCCCTTCGCTGACTCTCTCTTTGGACTCAGCCCACTTGCACCC
AAGTG-------A-ATAAACAGCCTTGTTGCTCACACAAAGCCTG--TT---GGTGGTCT
CTTCATAAGGACGCGCTTG-----A--CA
>LTR7C_chr2_Sltr_715__chr2_217332781217333210__
TGTCAGGCCTCTGAGCCCAAG---------------------------------------
----------------------------------------------------CCTGCACG
TATGCATCCAAATGGC------------------------------------CTGAGGCA
ATC--GAA-AACAACAAAAGAAGTG-AAACAGCC--------------------------
------------------AGCTCCTGTCTTAACTGATTGACCAACCTTAA----------
---G--------------------------------------------------------
----------------------------------------------------------AC
ATT---------------------------------------------------------
------------------------------------------------------------
------------------------------------------------------------
------------------------------------------------------------
-------------------------------CCATTATGACTTGTTCCTGCCCTGCCCCA
ACTGATCAATCGACC--------TC--ATGACATTC-TTCTTCTGG---------ACAAT
GAGTCTTA------------TGATCTCCGC-AC---------------------------
------------------------------------------------------------
------------------------------------------------------------
--------------------C---------ATG----TGCCTTGTG--------------
---------------------------AC-CCCCTCCTC-CGCCAGCAATAG-ATAA-CC
ACC-TTTTACTGTAATTTTCCATTACCCACCCA-ACTCCTATAA-----------AGCA-
ATCCCTTCC-C--CA--CTCCTTCACGGACTCTCTTTTCGGACTCAGCCCACTTGCACCC
GAGTG-------A-ATAAACAGCCTTGTTGCTCACACAAAGCCTG--TT---GGTGGTCT
CTTCACATGGATGTGCTTG-----A--C-
>LTR7C_chr1_Sltr_39__chr1_212429923212430394__
TGTCAGGCCTCTGAGCTGAAG---------------------------------------
-----------------------------CTCAGCCATTGTAACCCTTGTGACCTGCACC
TATAAGTCCAGATGGCCTGCAGGAGCCAAGAAGT------------------CTGGAGCA
GCC-AAAA-AAACACAAAAGAAGTG-CAACAAAA--------------------------
------------------AGCTCCTGCCTTGACTGATTGACCAGCCTTAC----------
---G--------------------------------------------------------
----------------------------------------------------------AC
GTT---------------------------------------------------------
------------------------------------------------------------
------------------------------------------------------------
------------------------------------------------------------
----------------------------CCACCATTATGAATTGTTCCTGTCCTGCCCCA
ACTGATCAATCGACC--------TT--GTGACATTC-TTCTTCTGG---------ACAAT
GAATCTTA------------TGATCTCCCC-AC---------------------------
------------------------------------------------------------
------------------------------------------------------------
--------------------C---------ATG----GACCCTGTG--------------
---------------------------AC-CCCCTCCTC-TGCTGACAATAG-ATAA-CC
ACC-TCTAACTGTAACATTCCACTGCCTACCTC-AGTCCTATAA-----------AGCT-
GCCCCTCTC-C--TATCTACCTTCGCTGACTCTCTTTTCGTACTCAGCCCACTTGCACCC
AAGTG-------A-ATAAACAGCCCTGTTGCTCACACAAAGCCTG--TTTA-GGTGGTCT
-TCTATACGGACACATGTG-----A--C-
>LTR7C_chr7_Sltr_1325__chr7_150312817150313286_+_
-GTCAGGCCTCTGAGCTGAAG---------------------------------------
-----------------------------CTCAGCCATTGTAACCCCTGTGACCTGCACA
TATATGTCCAGATGGCCTGCAGGAGCCAAGAAGT------------------CTGGAGCA
GCT-GAAA-AACCACAAAAGAAGTG-AAACAGCC--------------------------
------------------AGCTCCCGCCTTAACTGATTGACCAACCTTAT----------
---G--------------------------------------------------------
----------------------------------------------------------AC
ATT---------------------------------------------------------
------------------------------------------------------------
------------------------------------------------------------
------------------------------------------------------------
----------------------------CCACCATTATGACTTGTCCTGGCCCTGCCCCA
ACTGATTAATTGACC--------TT--GTGACATTC-TTCTTTTGG---------ACAAT
GAATCTTA------------TGATCTCCCC-AC---------------------------
------------------------------------------------------------
------------------------------------------------------------
--------------------C---------ATG----CACCCCGTA--------------
---------------------------AC-CCCCTCCTC-TGCTAACAATAT-ATAA-CC
ACC-TTTAACTGTAACTTTCCACTACCTACCCA-AGTCCTATAA-----------AGCT-
GCCTCTCTC-C--TACCTCCCTTCGCTGACTCTCTTTTCAGACTCAGCCCACTTGCACCC
AAGTG-------A-ATAAATAGCCTTACTGCTCACACAAAACCTG--TTTA-GGTGGTCT
-TCTCTACGGACACACGTG-----A--CA
>LTR7C_chr14_Sltr_420__chr14_8627046686270931_+_
-GTCAGGCCTCTGAGCCAAAG---------------------------------------
-----------------------------CTCAGCCATTATAACCCCTGTTACCTGCACA
TATATGTCCAGATGGCCTGCAGGAGCCAAGAAGT------------------CTGGAGCA
GCC-AAAA-AACCACAAAAGAAGTG-AAACAGCC--------------------------
------------------AGCTCCTGCCTTAACTGATTGACCAACCTTAT----------
---G--------------------------------------------------------
----------------------------------------------------------AC
ATT---------------------------------------------------------
------------------------------------------------------------
------------------------------------------------------------
------------------------------------------------------------
----------------------------CCACCACTGTGACTTGTTCCTGCCCTGCCCCA
ACTGATCAATCAACC--------TT--GTGACATTC-TTC---TGG---------ACAAT
AAGTCTTA------------TGATCTCCCC-AC---------------------------
------------------------------------------------------------
------------------------------------------------------------
--------------------C---------ATG----AACCTTGTG--------------
---------------------------AC-C-CCTCCTC-TGCTAATAATAG-ATAA-CC
ACC-TTTAACTGTAACTTTCCACTGCCTACCCA-AGCCCTATAT-----------TGCT-
GCCCCTCTC-C--TATCTCCCTTCACTCACTCTCTTTTCAGACTCAGCCCACTTGCACCC
AAGTG-------A-ATAAACAGCCTTGTTGCTCACACGAAGCCTG--TTTA-GGTGGTCT
-TCTATATGGATACTCATG-----A--CA
>LTR7C_chr10_Sltr_fr_125__chr10_112328423112328890_+_
--TCAGGCCTCTGAGCCAAAG---------------------------------------
-----------------------------CTCAGCCATTGTAACCCATGTGACCTGCACA
TGTATGTCCAGATGGCCTGCAGGAGCCAAGAAGT------------------CTGGAGTA
GCT-GGAA-CACCACA-AAGAAGTG-AAACAGCC--------------------------
------------------AGTTCCTGCCTTAACTAATTAACCCACCTTAT----------
---G--------------------------------------------------------
----------------------------------------------------------AC
ATT---------------------------------------------------------
------------------------------------------------------------
------------------------------------------------------------
------------------------------------------------------------
----------------------------CTACCATTATGACTTGTTCCTACCCTGCCCCA
ACTGATCAATTGACC--------CT--GTGACTTTC-TTCTTCTGG---------ACAAT
GAGTCTTA------------TGATCTCCCC-AC---------------------------
------------------------------------------------------------
------------------------------------------------------------
--------------------C---------ATA----CACCTTGTG--------------
---------------------------AC-CCCCTCCCC-TGCTAACAATAG-ATAA-CC
ACC-TCTAACTGTAACTTTCCACTGCCTACCCC-AGTTCTATAA-----------AGCT-
ACCCCTCTC-C--TACCTCCCTTCACTGACTCTCTTTTTGGACTCAGCCCACTTGCATCC
AAGTG-------A-ATAAACAGCCTTGTTGCTCACACAAAGCCTG--TTTA-GGTGGTCT
-TCTATACGGACACGTGTG-----A--TA
>LTR7C_chr18_Sltr_529__chr18_17857531786220__
TGTCAGGCCTCTGAGCCAAAG---------------------------------------
-----------------------------CTCAGCCATTGTAACCCCTGTGACCTGCCCA
TATATGTCCACATGGCCTGCAGGAGCCAAGAAGT------------------CTGGAACA
ACC-GAAA-AACCACAAAAGAAGTG-AAACAGCC--------------------------
------------------AGCTCCTGCCTTAATTGATTGACCAACCTTAC----------
---G--------------------------------------------------------
----------------------------------------------------------AC
ATT---------------------------------------------------------
------------------------------------------------------------
------------------------------------------------------------
------------------------------------------------------------
----------------------------CCACCATTATGACTTGTTCTTGCCCTGCCCCA
ACTCATCAATCGACC--------TT--GTGACATTC-TTCTTCTGG---------ACAAC
GAGTCTTA------------TGATCTCCCC-AC---------------------------
------------------------------------------------------------
------------------------------------------------------------
--------------------C---------ATA----CAACTTGTG--------------
---------------------------AC-CTTCTCCCC-TGCTAACAATAG-ATAA-CC
ACC-TCTAACTGT-ACTTTCCACTGCTTACCCC-AGTCCTATAA-----------AGCT-
GCCCCC-TC-C--TATCTCCCTTCACTGACTCTCTTTTTGGACTCAGCCCAGTTGCACCC
AAGTG-------A-ATAAACAGCCTTGTTGCTCACACAAACCCTG--TTTA-GGTGGTCT
-TCCATACGGACACGCATG-----A--C-
>LTR7C_chr3_Sltr_934__chr3_6358291263583377__
TGTCAGGCCTCTTAGCCAAAG---------------------------------------
-----------------------------CTCAGCCATTGTAACCCCTGTGGCCTGCACA
TATATGTCCACATGGCCTACAGGAGCCAAGAAGT------------------CTGGAGCA
GCT-GAAA-AACCACAGAAGAAGTG-AAACAGCC--------------------------
------------------ATCTCCTGCCTTAACTGATTGACCAACCTTAT----------
---G--------------------------------------------------------
----------------------------------------------------------AC
ATT---------------------------------------------------------
------------------------------------------------------------
------------------------------------------------------------
------------------------------------------------------------
----------------------------CCACCATTATGACTTGTTCCTGCCCTGCCCCA
ACTGATCAACTGACC--------TT--GTGACATTC-TTCTTCTGG---------ACAAT
GAGTCTTA------------TGATCTCCCC-AC---------------------------
------------------------------------------------------------
------------------------------------------------------------
--------------------C---------ATG----CACTTTGTG--------------
---------------------------AC-CTTCT---C-TGCTAACAATAG-ATAA-CC
ACC-TCAGTCTGTAACTTTCCACTGCCTACCCC-AGTCCTATAA-----------AGCT-
GCCCCTTTC-C--TGTCTCCCCTCGCTGACT-TCTTTTTGGACTCAGCCCACATGCACCC
AAGTG-------A-ATCAACAGCCTTGTTGCTCACACAAAGCCTG--TTTA-GGTGGTCT
-TCTATACGGACACGCGTG-----A--C-
>LTR7C_chr2_Sltr_646__chr2_101248690101249149__
TGTCAGGCCTCTGAGCCAAAG---------------------------------------
-----------------------------CTCATCCGTTGTAACCCCTGTGACCTGCAC-
-----GTCCAGATGGCCTGCAGGAGCCAAGAAGT------------------CTGGAGCA
GCC-AAAA-AACCACAAAAGAAGTG-AAACAGCC--------------------------
------------------AGTTCCTGCCTTAACTAATTAATCCACCTTAT----------
---G--------------------------------------------------------
----------------------------------------------------------GC
ATT---------------------------------------------------------
------------------------------------------------------------
------------------------------------------------------------
------------------------------------------------------------
----------------------------CTACCATTATGACTTGCTCCTGCCCTGCCCCA
ACTAATCAATTGACC--------TC--GTGACATTC-TTCTTCTGG---------ACAAT
GAGTTTTA------------TGATCTCCCC-AC---------------------------
------------------------------------------------------------
------------------------------------------------------------
--------------------C---------ATG----CACCTTGTG--------------
---------------------------AC-CCCCTCCTC-TGCTGACGATAG-ATAA-CC
ACC-TTTAACTGTAACTTTCCACTGCCTACCCA-AGCCCTATAA-----------AGCT-
GCC-CTTTC-C--TATCTCCCTTCGCTGACTCTCTTTTTGGACTCATCCCACTTGCACCC
AAGTG-------A-ATAAACAGCCTTGTTGCTCACACAAAGCCTG--TTTA-GGTGGTTT
----ATATGGACACACGTG-----A--C-
>LTR7C_chr4_Sltr_1052__chr4_3477335934773845__
TGTCAGACCTCTGAGCCGAAG---------------------------------------
-----------------------------CTCAGCCATTGTAACCCCTGTGACCTGCATA
TATACGTCCAGTTGGCCTGCAGGAGCCAAGAAGT------------------CTGGAGCC
ATC-GAAA-AACCACA-AAGAAATG-AAACAGCC--------------------------
------------------AGTTCCTGCTTTAACTAATTAACCCACCTTAG----------
---G--------------------------------------------------------
----------------------------------------------------------GC
ATT---------------------------------------------------------
------------------------------------------------------------
------------------------------------------------------------
------------------------------------------------------------
----------------------------CTACCATTATGACTTGTTCCTGCCCTGCCCCA
ACTGATCAATCGACC--------CT--GTGACATTC-TTCTCCTGG---------ACAAT
GACTCCCA------------TCATCGCTCC-AC---------------------------
------------------------------------------------------------
------------------------------------------------------------
--------------------C---------ATG----CACCTTGTG--------------
---------------------------AC-CCCCTCCCC-TGCTAACAATAG-ATAA-CC
ACC-TTTAACTGTAACTTTCCACTGCCTACCCA-AGCCCTATAA-----------AACT-
GCCCCTC-G-C--TATCTCCCTTCGCTGACTCTCTTTTCAGACTCAGCCAACTTGCACCC
AAGTG-------A-ATAAACAGCCTTGTTGCTCACACTAAACCTG--TTTA-GGTGGTCT
-TCTATACGGACACACATG-----A--C-
>LTR7C_chr12_Sltr_257__chr12_128019852128020321__
TGTCAGGCCTCTGAGCCAAAG---------------------------------------
-----------------------------CTCAGCCATTGTAACCCCAGCGACCTGCACA
TATACGTCCAGATGGCCCACAGGAGCCAAGAAGT------------------CTGGAGTA
GCC-GAAA-AACCAC-AAAGAAGTG-AAACAGAC--------------------------
------------------AGTTCCTGCCTTAACTAATTAACCCACCTTAC----------
---G--------------------------------------------------------
----------------------------------------------------------AC
ATT---------------------------------------------------------
------------------------------------------------------------
------------------------------------------------------------
------------------------------------------------------------
----------------------------CTACCATTAAGACTTGTTCCTGCCCCGCCCCA
ACTGATCGATCGACC--------CT--GTGACATTC-TTCT---GG---------ACAAT
GAGTCCCA------------TGATCTCTCC-AC---------------------------
------------------------------------------------------------
------------------------------------------------------------
--------------------C---------ATG----CACCTTGTG--------------
---------------------------AC-CCCCTCCCC-TGCTGACAACAG-ATAA-CC
ACC-TTTAACTGTAGCTTTCCACTGCCTACCCA-GGCCCTATAA-----------AGCT-
GCCCCTGTC-C--TATCTCCCTTCACTGACTCTCTTTTCGGGCTCAGCCCACTTGCACCC
AAGTG-------A-ATAAACAGCCTTGTTGCTCACACAAAGCCTG--TTTA-GGTGGTCT
-TCTATACGCACACGCGTG-----A--C-
>LTR7C_chr19_Sltr_595__chr19_4826971748270187_+_
-GTCAGGCCTCTGAGCCGAAG---------------------------------------
-----------------------------CTCAGCCATTGTAACCCCTGTGACCTACACA
TATACGTCCAGATGGCCTGCAGGAGCCAAGAAGT------------------CTGGAGCA
GCC-GAAA-AACCAC-AAAGAAGTG-AAACAGCC--------------------------
------------------AGTTCCTGCCTTAACTGATTAACCCACCTTAT----------
---G--------------------------------------------------------
----------------------------------------------------------AC
ATT---------------------------------------------------------
------------------------------------------------------------
------------------------------------------------------------
------------------------------------------------------------
----------------------------CCACCATTATGACTTGTTCCTGCCCTGCCCCA
ACTGATCAGTCGACC--------CT--GTGACATTC-TTCTCCTGG---------ACAAT
GAGTCCCA------------TGATCTCTCC-AC---------------------------
------------------------------------------------------------
------------------------------------------------------------
--------------------A---------ATG----CACCTTGTG--------------
---------------------------AG-CCCCTCCCC-TGCTGACAACAA-ATAA-CC
ACC-TTTAACTGTAACTTTCCACTGCCTACCCC-AGCCCTATAA-----------AGCT-
GCCCCTCTC-C--TATCTCCCTTCGCTGACTCTCTTTTCCAACTCAGCCCACTTGCACCC
AAGTG-------A-ATAAACAGCCTTGTTGCTTACACAAAGCCTG--TTTA-GGTGGTCT
-TCTATACGGACACGCGTG-----A--CA
>LTR7C_chr19_Sltr_fr_557__chr19_1507028915070754__
-GTCAGGCCTCTGAGCCGAAG---------------------------------------
-----------------------------CTCAGCCATTGTAACTCCTGTGACCTGCACA
TATACGTCTAGATGGCCTGCAGGAGCCAAAAAAT------------------CTGGAGCA
GCC-GAAA-AACCAC-AAAGAAGTG-AAACAGCC--------------------------
------------------AGTTCCTGTCTTAACTAATTAACCCACCTTAT----------
---G--------------------------------------------------------
----------------------------------------------------------AC
ATT---------------------------------------------------------
------------------------------------------------------------
------------------------------------------------------------
------------------------------------------------------------
----------------------------CCACCATTATGACTTGTTCCTGCCCTGCCCCA
ACTGATCAATCAACC--------CT--GTGACATTC-TTC---TGG---------ACAAT
GAGTCCCA------------TCATCTCTCC-AC---------------------------
------------------------------------------------------------
------------------------------------------------------------
--------------------C---------ATG----CACCTTGTG--------------
---------------------------AC-CCCCTCCTC-TGCTGACAATAG-ACAA-CT
ACC-TTTAACTGTAACTTTCCACGGCCTACCCA-AGCCCTATAA-----------AGCT-
GCTCCTCTC-C--TATCTCCCTTTGCTGACTCTCTTTTTGGACTCAGCCCACTTGCACCC
AAGTG-------A-ATCAACAGCCTTGTTGCTCACACAAAGCCTG--TTTA-GGTAGTCT
-TCTATACGGACACGCGTG-----A--C-
>LTR7C_chr19_Sltr_559__chr19_1583569115836170_+_
-GTCAGGCCTGTGAGCTGAAG---------------------------------------
-----------------------------CTTAGCCATTGTAACCCCTGTGACCTGCACA
TATCCGTCCAGGTGGCCTGCAGGAGCCAAGAAGT------------------CTGGAGCA
GCC-GAAA-AACCAC-AAAGAAGTG-AAACAGCC--------------------------
------------------AGTTCCTGCCTTAACTAATTAACCCACCTTAC----------
---G--------------------------------------------------------
----------------------------------------------------------AC
ATT---------------------------------------------------------
------------------------------------------------------------
------------------------------------------------------------
------------------------------------------------------------
----------------------------CCACCATTATGACTTGTTCCTGCCCTGCCCCA
ACTGATCAATCAACC--------CT--GTGACATTC-TTCTCCTGG---------ACAAT
GAGTCCCA------------TCATCTCTCC-AC---------------------------
------------------------------------------------------------
------------------------------------------------------------
--------------------C---------ATG----CACCTTGTG--------------
---------------------------AC-CCCCTCCTC-TGCTGA----GG-ATAA-CC
ACC-TTTAACTGTAACTTTCCACG-CCTACCCA-AGCCCTATAA-----------AGCT-
GCCCCTCTC-C--TATCTCCCTTCACTGACTCTCTTTTCGGACTCAGCCCACTTGCACCC
AAGTG-------A-ATTAACAGCCTTGTTGCTCACACAAAGCCTG--ATTG-GGT-GTCT
-TCTATACGGACACGCGTG-----A--CA
>LTR7C_chr8_Sltr_1397__chr8_52902325290697__
TGTCAGGCCTCTGAGCCGAAG---------------------------------------
-----------------------------CTCAGCCATTGTAACCCCTGTGACCTGCACA
TATAC----AGATGGCCTGCAGGAGCCAAGAAGT------------------CTGGAGCA
GCT-GAAA-AACCACGAAAGAAGTG-AAACAGCC--------------------------
------------------AGTTCCTGCCTTAATTGATTAACCAACTTTAT----------
---G--------------------------------------------------------
----------------------------------------------------------AC
ATT---------------------------------------------------------
------------------------------------------------------------
------------------------------------------------------------
------------------------------------------------------------
----------------------------CCACTACTATGACTTGTTCCTGCCCTACCCTA
ACTGATCAATCGGCC--------CT--GTGACATTC-TTCTCCTGG---------ACAAT
AAGTCTCG------------TGATCTCTCC-AC---------------------------
------------------------------------------------------------
------------------------------------------------------------
--------------------C---------ATG----CACCTTGTG--------------
---------------------------AC-CCCCTCCCC-TGCTGACAACAA-AAAA-CC
ACC-TTTAACTGTAACTTTCCACTGCCTACCCA-AGCGGTATAA-----------AGCT-
GCCCCTCTC-C--TATCTCCCTTCACTGACTCTCTTTTCGGACTCAGCCCACTTGCACCC
AAGTG-------A-GTAAACAGCCTTGTTGCTTACACAAAGCCTG--TCGA-GATGGTCT
-TCTATACTGACACGTGTG-----A--C-
>LTR7C_chr2_Sltr_655__chr2_125710590125711055_+_
-GTCAGGCCTCTGAGCCGAAG---------------------------------------
-----------------------------CTCAGCCATTGTAACCCCTGCGACCTGCACA
TATACATCCCGATGGCCTGCAGGAGCCAAGAAGT------------------CGGGAGCA
GCT-GAAA-AACCACAAAAGAAGTG-AAACAACC--------------------------
------------------GGTTTCTGCCTTAACTGATTAACCCACCTTAC----------
---A--------------------------------------------------------
----------------------------------------------------------AC
ATT---------------------------------------------------------
------------------------------------------------------------
------------------------------------------------------------
------------------------------------------------------------
----------------------------CCACCACTAGGACTTGTCCCTGCCCTACCCTA
ACTGATCAATCCATC--------CA--ATCA----A-TTCTCCTGG---------ACAAT
GAGTCTCA------------TGATCTCTCC-AC---------------------------
------------------------------------------------------------
------------------------------------------------------------
--------------------C---------ATG----CACCTTGTG--------------
---------------------------AC-CCCCTCCCG-TGCTGACAACAG-ATAA-CC
ACC-TTTAACTCTAACTTTCCACTGCCTACCCC-AGTCCTATAA-----------AGCT-
GCCCCTCTC-T--TATCTCCCTTCACTGACTGTCTTTTTGGACTCAGCCCACTTGCATCC
GAGTG-------A-ATAAACAGCCTTGCTGCTTACACAAAGCCTG--TTTA-GGTGGTCT
-TCTATATGGACACGCATG-----A--CA
>LTR7C_chr9_Sltr_1448__chr9_1578658715787054_+_
-GTCAGGCCTCTGAGCTGAAG---------------------------------------
-----------------------------CTCAGCCATTGAAACATCTGTGACCTGCACA
TATATGTCCAGATGGCCTATAGGAGCCAAGAAGT------------------CTGGAGCA
GCT-GAAA-AACCACAAAAGAAGTG-AAACAGCC--------------------------
------------------AGTTCCTGCCTTAACTGAT-AACCCACCTTAC----------
---G--------------------------------------------------------
----------------------------------------------------------AC
ATT---------------------------------------------------------
------------------------------------------------------------
------------------------------------------------------------
------------------------------------------------------------
----------------------------CCACCATTATGACTTGTTCCTGCCCTATCCTA
ACTGATCAATCAACC--------TT--ATGACATTC-TTCTCCAGG---------ACAAT
GGGTCTCA------------TGATCTCCCC-AC---------------------------
------------------------------------------------------------
------------------------------------------------------------
--------------------C---------ATG----CACCTTTTG--------------
---------------------------AC-CCC-TCCCC-TGCCGACAACAG-ATAA-CC
ACC-TTCAACTGTAGCTTTCCACTGCCTACCCG-AGTCCTACAA-----------AGCT-
GCCCCTCTC-C--TATCTCCCTTCACTGATTCTCTTTTTGGACTCAGACCACTTGCACCC
AAGTG-------A-ATAAACAGCCTTGTTGCTTACACAAAGCCTG--TTTA-GGTGGTCT
-TCTATATGGACACGCGTG-----A--CA
>LTR7C_chrY_Sltr_fr_1597__chrY_1617444616174932__
-GTCAGGCCTCTGAGCCAAAG---------------------------------------
-----------------------------CTCAGCCATTATAGCCTCTGTGACCTTCACA
TATACATCTAGATGGCCTGCAGGAGCCAAGAAGT------------------CTGGAGCA
GCT-GAAA-AACCACAAGAGAAGTG-AAACAGCC--------------------------
------------------AGCTCCTGCCCTAACTGATTGACCGACCTTAT----------
---G--------------------------------------------------------
----------------------------------------------------------AC
ATT---------------------------------------------------------
------------------------------------------------------------
------------------------------------------------------------
------------------------------------------------------------
----------------------------CCACCATTATGACTTGTTTCTGCCTTGCCCAA
ACTGATCAATTGATC--------CT--GTGACATTC-TTCTCCTGG---------ACAAT
GAGTCTCA------------TCATCTCTCC-AC---------------------------
------------------------------------------------------------
------------------------------------------------------------
--------------------C---------AGG----AACCATGTG--------------
---------------------------AC-CCCCTCCCC-TACTGAAAACAG-ACAA-CC
ACC-TTTAACTCTAACTTTCCACTGCCTACCCA-AGCCCTATAA-----------AGCT-
TCTCCTCTC-C--TATCTCCCTTCTCTGACTTTCTTTTCAGACTCAGCCCACTTGCACCC
AACTG-------A-ATAAACAGCCTTGTTGCTCACACAAAGCCTG--TTCA-CGTGGTCT
-TCTATATGGACACGTG-G-----A--C-
>LTR7C_chrY_Sltr_fr_1598__chrY_1641041616410902_+_
--TCAGGCCTCTGAGCCAAAG---------------------------------------
-----------------------------CTCAGCCATTATAGCCTCTGTGACCTTCACA
TATACATCTAGATGGCCTGCAGGAGCCAAGAAGT------------------CTGGAGCA
GCT-GAAA-AACCACAAGAGAAGTG-AAACAGCC--------------------------
------------------AGCTCCTGCCCTAACTGATTGACCAACCTTAT----------
---G--------------------------------------------------------
----------------------------------------------------------AC
ATT---------------------------------------------------------
------------------------------------------------------------
------------------------------------------------------------
------------------------------------------------------------
----------------------------CCACCATTATGACTTGTTTCTGCCTTGCCCAA
ACTGATCAATTGATC--------CT--GTGACATTC-TTCTCCTGG---------ACAAT
GAGTCTCA------------TCATCTCTCC-AC---------------------------
------------------------------------------------------------
------------------------------------------------------------
--------------------C---------AGG----AACCATGTG--------------
---------------------------AC-CCCCTCCCC-TACTGAAAACAG-ACAA-CC
ACC-TTTAACTCTAACTTTCCACTGCCTACCCA-AGCCCTATAA-----------AGCT-
TCTCCTCTC-C--TATCTCCCTTCTCTGACTTTCTTTTCAGACTCAGCCCACTTGCACCC
AACTG-------A-ATAAACAGCCTTGTTGCTCACACAAAGCCTG--TTCA-CGTGGTCT
-TCTATATGGACACGTG-G-----A--CA
>LTR7C_chr3_Sltr_941__chr3_7653357576534043__
TGTTAGGTCTCTGAGCTGAAG---------------------------------------
-----------------------------CTCAGCCATTATAACCCCTGTGACCTGCACA
CATATGTCCAGATGGCCTGCAGGAGCCAAGAAAT------------------CTGCAGCA
GCC-GAAA-AACCACAAAAGAAGTG-AAACC-TC--------------------------
------------------AGTTCCTGCCTTCACCGATTGACCCTCCATAT----------
---G--------------------------------------------------------
----------------------------------------------------------AC
CTT---------------------------------------------------------
------------------------------------------------------------
------------------------------------------------------------
------------------------------------------------------------
----------------------------CCACCACTATGACTCGTTCCTGCCCTACCCTA
ACTGATCAGTTGACC--------CT--GGGACATTC-TTCTCCTGG---------ACAGT
GAGTCTCA------------TGGTCTCTCC-AC---------------------------
------------------------------------------------------------
------------------------------------------------------------
--------------------C---------ATG----CACCTTGTG--------------
---------------------------AC-CCCCTCCCC-TGCTGACAACAG-ATAA-CC
ACC-TTTGACTGTAACTTTCCACTGCCTACCCG-AGCCCTATAA-----------AGCT-
GCCCCTCCC-C--TATCTCCCTTTGCTGACTCTCTTTTCGGACTCAGCCCACTTGCACCC
AAGTG-------A-ATAAGCAGCCTTGTTGCTCACACAAAGCCTG--TGCA-GGTGGTCT
-TCTATACGGACTCGTGTG-----A--C-
>LTR7C_chr1_Sltr_48__chr1_221958165221958635_+_
-GTCAACCCTTTGAGCCGGAG---------------------------------------
-----------------------------TTAAGCCACTGTAACCCCTGTGACCTACACA
TATACATCCAGATGGCCTGCAGGAGCCAAGAAGT------------------CTGGAGCA
GCC-AAAA-AACCACAAAAGAAGTG-AAACAGCC--------------------------
------------------AGTTTCTGCCTTTGCTGATTAACCAACCCTAC----------
---A--------------------------------------------------------
----------------------------------------------------------AC
ATT---------------------------------------------------------
------------------------------------------------------------
------------------------------------------------------------
------------------------------------------------------------
----------------------------CCACCATTATGACTTGTTCCTGCTCTACCCTA
ACTGATGAATTGACG--------TT--ATGACATTC-TTCTCCTGG---------ACAAT
GGGTTTCA------------TGATCTCCCC-AC---------------------------
------------------------------------------------------------
------------------------------------------------------------
--------------------C---------ATG----CACCTTGTG--------------
---------------------------AC-CCCCTCCCC-TGCTGACTAGAG-ATAA-CC
ACC-TTCAACTGTAACTTTCCACTGCCTACCCA-AGTCCTATAA-----------AGCT-
GTCCCTCTG-G--TATCTCCCTTTGCTGACTCTCTTTTCAGACTCAGCCCATTTACACTC
AAGTG-------G-ATAAACAGCCTTGTTGCTCACACAAAGCGTG--TTTA-GGTGGTCT
-TCTATACAGACATGTGTG-----A--CA
>LTR7C_chr22_Sltr_814__chr22_3903888539039353__
TGTCAGGCCTCTGAGCCGGAG---------------------------------------
-----------------------------CTAAGCCATTGTGACCCCTGTGAACTGCACA
TATACATCCAGATGGCCTGCAGCAGCCAAGAAGT------------------CTGGAGCA
GCC-AAAA-AAACACAAAAGAAGTG-AAACAGCC--------------------------
------------------AGTTTCTCCCTTAACTGATTAACCAACCTTAA----------
---G--------------------------------------------------------
----------------------------------------------------------AC
ATT---------------------------------------------------------
------------------------------------------------------------
------------------------------------------------------------
------------------------------------------------------------
----------------------------CCACCATTAGGACTTGTTCCTGCCCTACCCTA
ACTGATCAATCGACC--------TT--ATGACATTC-TTCTTCTGG---------ACAAT
GGGTCTCA------------TGGTCT-CCC-AC---------------------------
------------------------------------------------------------
------------------------------------------------------------
--------------------C---------ATG----CACCTGGTG--------------
---------------------------AC-CCCCTCCCC-TGCTGACAACAG-ATGA-CC
ACC-TTCGACTGTAACTTTCCACCACCTACCCA-AGTCCTATAA-----------AGCT-
GCCCCTCTC-T--TATCTCCCTTCGCTGACTCTCTTTTCAGACTCAGCCCACTTGCACCC
AAGTG-------A-ATAAATGGCGTTATTGCTTACACAAAGCCTG--TTTA-GGTGGTTT
-TCTATACAGACACGCATG-----A--C-
>LTR7C_chr22_Sltr_817__chr22_3907571339076181__
TGTCAGGCCGCTGAGCCAGAG---------------------------------------
-----------------------------CTAAGCCATTGTGACCCCTGTGAACTGCACA
TATACATCCAGATGGCCTGCAGCAGCCAAGAAGT------------------CTGGAACA
GCC-AAAA-AAACACAAAAGAAGTG-AAACAGCC--------------------------
------------------AGTTTCTCCCTTAACTGATTAACCAACCTTAA----------
---G--------------------------------------------------------
----------------------------------------------------------AC
ATT---------------------------------------------------------
------------------------------------------------------------
------------------------------------------------------------
------------------------------------------------------------
----------------------------CCACCATTAGGACTTGTTCCTGCCCTACCCTA
ACTGATCAATCGACC--------TT--ATGACATTC-TTCTTCTGG---------ACAAT
GGGTCTCA------------TGGTCT-CCC-AC---------------------------
------------------------------------------------------------
------------------------------------------------------------
--------------------C---------ATG----CACCTTGTG--------------
---------------------------AC-CCCCTCCCC-TGCTGACAACAG-ATGA-CC
GCC-TTTGACTGTAACTTTCCACCGCCTACCCA-AGTCCTATAA-----------AGCT-
GCCCCTCTC-C--TATCTCCCTTCGCTGACTCTCTTTTCAGACTCAGCCCAGTTGCACCC
AAGTG-------A-ATAAATGGCATTATTGCTTACACAAAGCCTG--TTTA-GGTGGTCT
-TCTATATGGACATGTATG-----A--C-
>LTR7C_chr13_Sltr_343__chr13_110957367110957837__
TGTCAGGCCTCTGAGCTGGAG---------------------------------------
-----------------------------CTAAGCCATTGTAACCCCTGTGACCTGCACG
TATATATCCAGATGCCCAGCAGGAGCCAAGAAGC------------------CTGGAGCA
GCC-AAGA-AACCACAAAAGAAGTG-AAACAGTC--------------------------
------------------AGTTTCTGCCTTAACTGATTAACCAACCTTAC----------
---G--------------------------------------------------------
----------------------------------------------------------AC
ATT---------------------------------------------------------
------------------------------------------------------------
------------------------------------------------------------
------------------------------------------------------------
----------------------------CCAACATTATGACTTGTTCCTGCCCTACCCTA
ACTGATCAATCGACC--------CT--GTGACATTC-TTCTCCTGG---------ACAAT
GGATCTCA------------TGATCTCCCC-AC---------------------------
------------------------------------------------------------
------------------------------------------------------------
--------------------C---------ATG----CACCTTGTG--------------
---------------------------AC-CCCCCCTCC-TGCTGACAACAG-ATAA-CT
ACC-TTCAACTCTAACTTTCCACTGCCTACCCA-AGTCCTATAA-----------AGCT-
GCCTCTCTC-C--TATCTTCCTTCGCTGACTCTCTTTTCGGACTCAGCCCACTTGCACCC
AAGTG-------A-ATAAACAGCCTTGTTGCTTACACAAAGCCTG--TTTA-GGTGGTCT
-TCTATATGGATACGCGTG-----A--C-
>LTR7C_chr2_Sltr_665__chr2_1486322114863689__
TGTCAGGCCTCTGAGCCGGAA---------------------------------------
-----------------------------CTAAGCCATTGTAACCCCTGTGACCTGCATG
TATACATCCAGATGGCCTGCAGGAACCAAGAAGT------------------CTGGAGCA
GCC-GTGA-AACCACAAAAATAGTG-AAACAGTC--------------------------
------------------AGTTTCTGTCTTAACTGATTAACCAACCTTAC----------
---G--------------------------------------------------------
----------------------------------------------------------AC
ATT---------------------------------------------------------
------------------------------------------------------------
------------------------------------------------------------
------------------------------------------------------------
----------------------------CTACCATTATGACTTGTTCCTGCCCTACCCTA
ACTGATCAATTGATC--------TT--ATGACATTC-TTCTCCTGG---------ACAAT
GGATCTCG------------TGATCTCCCC-AC---------------------------
------------------------------------------------------------
------------------------------------------------------------
--------------------C---------ATG----TACCTTGTG--------------
---------------------------AC-CCCCT-CCC-TGCTGACAACAG-ATAA-TC
ACT-TTCAACTGTAACTTTCCACTGCCTACCCA-AGTCCTATAA-----------AGCT-
GCCCCTCTC-C--TATCTCCCTTC-CTGACTCTCTTTTCAGACTCAGCCCACTTGCACCC
AAGTG-------A-ATAAACAGTCTTGTTGCTTATACAAAGCCTG--TTTA-GGTGGTCT
-TCTATATGGACATGCATG-----A--C-
>LTR7C_chr3_Sltr_fr_899__chr3_2118570421186171__
-GTCAGGCCTCTGAGCCAGAA---------------------------------------
-----------------------------CTACGCCATTGTAACCCCTGTGACCTGCACG
TATACATCCAGATGGCCTGCAGGAGCCAAGAAAT------------------TTGGAGCA
GCT-GAAG-AACCAAAAACGACGTG-AAACAGCC--------------------------
------------------AGTTTCTGCCGTAACTGATTAACCAACCTTAT----------
---G--------------------------------------------------------
----------------------------------------------------------AC
ATT---------------------------------------------------------
------------------------------------------------------------
------------------------------------------------------------
------------------------------------------------------------
----------------------------CCACCATTATGACTTGTTCCTGCCCTACCTTA
ACTGACCAATCGACC--------TT--ATGACATTC-TTCTCCTGG---------ACAAT
GGATCTCT------------TGATCTCCCC-AC---------------------------
------------------------------------------------------------
------------------------------------------------------------
--------------------C---------ATG----CACCTGGTG--------------
---------------------------AC-CCCCT-CCC-TGCTGACAAAAG-ATAA-CC
ACC-TTCAACTGTAACTTTCCACTGCCTACCCA-AGTCCTATAA-----------AGCT-
GCCCCTCTC-C--TGTCTCTCTTCACTGATTCTCTTTTCGGACTCAGCCCACTTGCACCC
AAGTG-------A-ATAGACAGCCTTGTTGCTTATACAAAGCCTG--TTTA-GGTGGTCT
-TCTATATGGACACGTGTG-----G----
>LTR7C_chr3_Sltr_903__chr3_2630697126307435__
TATCAGGCCTCTGAACCAGAA---------------------------------------
-----------------------------CTAAGCCATTGTAACCCCTGTGACCTGCACA
TATACATCCAGATGGCCTGCAGGGGCCAAGGAGT------------------CTGGAGCA
GCT-GAAA-AACCACAAAAGAAGTG-AAACAGCC--------------------------
------------------AGTTTCTGCCTTAACTGATTAACCAATCTTAC----------
---G--------------------------------------------------------
----------------------------------------------------------AC
ATT---------------------------------------------------------
------------------------------------------------------------
------------------------------------------------------------
------------------------------------------------------------
----------------------------CCGCCATTATGACTTGTTCCTGCCCTACCCTA
ACTGATCAATCGACC--------TT--ATGACAT-------CCTGG---------ACAAT
GGATCTCA------------TGATCTCCCC-AC---------------------------
------------------------------------------------------------
------------------------------------------------------------
--------------------C---------ATG----CACCTTGTG--------------
---------------------------AC-CCTCT-CCC-TGCTGACAACAG-ATAA-CC
ACC-TTCAACTGTAACTTTCCACTGCCTATCCA-AGTCCTATAA-----------AGCT-
GCCCCTCTC-C--TATCTCCCTTTGCTGACTCTCTTTTCGGACTCAGCCCACTTGCACCC
AAGTG-------A-ATAGACAGCCTTGTTGCTTACACAAAACCTG--TTTA-GGTGGTCT
-TCTATATGGACACACGTG-----A--C-
>LTR7C_chr3_Sltr_918__chr3_4452260844523078_+_
-GTCAGGCCTCTGAGCCGGAG---------------------------------------
-----------------------------CTAAGCCATTGTAACCCCTGTGACCTGCACG
TATACATCCAGACGGCCTGCAGGAGCCAAGAAGT------------------CTGGAGCA
GCC-GAGA-AACCACAAAAGAAATG-AAACAGCC--------------------------
------------------AGTTTCAGCCTTAACTGATTAACCAAACTTAC----------
---G--------------------------------------------------------
----------------------------------------------------------AC
ATT---------------------------------------------------------
------------------------------------------------------------
------------------------------------------------------------
------------------------------------------------------------
----------------------------CCACCATTATGACTTGTTCCTGCCCTACCCTA
ACTGATCAATCGACC--------TT--ATGACATTT-TTCTCCAGG---------ACAAT
GGATCTCA------------TGATCTCCCC-AC---------------------------
------------------------------------------------------------
------------------------------------------------------------
--------------------C---------ATG----CACGTTGTG--------------
---------------------------AC-CTCCTCCCC-TGCTGACAACAG-ATGA-CC
ACC-TTCAACTGTAACTTTCCACTGCCTACCCA-AGTCCTGTAA-----------AGTT-
GCCCCTCTC-C--TATCTCCCTTCGCTGACTCTCTTTTTGGACTCAGCCCACTTGCACCC
AAGTG-------A-ATAAACAGCCTTGTTGCTCACACTAAGCCTG--TTTA-GGTGGTCT
-TCTATATGGACATACGTG-----A--CA
>LTR7C_chr19_Sltr_571__chr19_2113478121135256__
TGTTAGGCATCTGAGCCGAAG---------------------------------------
-----------------------------CTCAGCCATTATAACCCCTGTGACCTGCATA
TATGTGTCCACATGGCCTGCAGGAGCCAAGAAGT------------------CTGTAGCA
GCC-AAAA-AACCACAAAGAAAGTG-AAACAGCC--------------------------
------------------AGTTCCTGCCTTAACTGATTAACCAACATTAC----------
---A--------------------------------------------------------
----------------------------------------------------------AC
ATT---------------------------------------------------------
------------------------------------------------------------
------------------------------------------------------------
------------------------------------------------------------
----------------------------CAACCATTGTGACTTTTCCTTGCCCCACCTTA
ACTGATCAATCGACC--------CT--GTGATTGTC-TTCTTCTGG---------ACAAT
GAGTCCCA------------TGATCTCTCC-AC---------------------------
------------------------------------------------------------
------------------------------------------------------------
--------------------C---------ATG----CACCTTGTG--------------
---------------------------AC-CCCCTCCCC-TGCTAACAATAG-ATAA-CT
ACT-TTTAACTGTAACTTTCCACTGTCTACCCA-AGCCCTATAG-----------AGCT-
GCCCCTCTC-C--TATCTCCCTTTGCTGACTCTCTTTTCGGACTCAGCCCACTTGCACCC
AAGTG-------A-ATAAACAGCCTTGTTGCTCACACAAAGCCTG--TTT--GGTGGTCT
CTTCACCTGGATGTGCTTG-----A--C-
>LTR7C_chr2_Sltr_648__chr2_110691825110692262_+_
-GTCAGGCCTCTGAGCCAAAG---------------------------------------
-----------------------------CTCAGCCATTGTAACCCCTGTGGCCTGCACA
TATATGTCCAGATGGCCTGCAGGAGCCAAGAAGT------------------CTGGAGCA
GCC-GAAA-AA-------------------------------------------------
----------------------CCTGCCTTAACTAATTAACCCACCTTAT----------
---G--------------------------------------------------------
----------------------------------------------------------AC
ATT---------------------------------------------------------
------------------------------------------------------------
------------------------------------------------------------
------------------------------------------------------------
----------------------------CTACCATTATGACTTGTTCCTGCCCTGCCCCA
ACTGATCAGTCGACC--------TT--ATGACATTG-TTCTTCTGG---------ACGAT
GAGTCTTA------------CGATCTCTCC-AC---------------------------
------------------------------------------------------------
------------------------------------------------------------
--------------------C---------ATG----CACCTTGTG--------------
---------------------------AC-CCTCTCCCC-TGCGAACAATAG-ATAA-CC
ACC-TCTAACTGTAACTTTCCACTGCCTACCCC-AGTCCCGTAA-----------AGCT-
GCCCCTCTC-C--TATCTCCCTTCTCTGACTCTCTTTTCAGATTCAGCCCACTAGTACCC
A-----------------ACAGCCTTCTTGGTCACACAAAGCCTG--TTT--GGTGGTCT
CTTCACACGGACGCGCTTG-----A--CA
>LTR7C_chr6_Sltr_1237__chr6_168677168168677632__
TATTAGGCCTCTGAGCCGAAG---------------------------------------
-----------------------------CTCCGCCATTGTAACCCCTGTGACCTGCACA
TATACATCCAGATGGCCTGCAGGAGCCAAGAAGT------------------CTGGAGCA
GCT-GAAA-AAACACAAAGA-GGTG-AAACAGCC--------------------------
------------------AGTTCCTGCCTTAACTAATTAACCCACCTTAC----------
---A--------------------------------------------------------
----------------------------------------------------------AC
ATT---------------------------------------------------------
------------------------------------------------------------
------------------------------------------------------------
------------------------------------------------------------
----------------------------CCACCATTATGACTTGTTCCTGCCCTGCCCCA
ACTGGTCAATCGACC--------CT--GTGACATTC-TTCTCCTGG---------ACAAT
GAGTCCCA------------TCATCTCTCC-AC---------------------------
------------------------------------------------------------
------------------------------------------------------------
--------------------C---------ATG----CACCTTGTG--------------
---------------------------AC-ACCCTCCCC-TGCTGAC----G-ATAA-CC
ACC-TTTAACTGTAACTTTCCACTGCCTACCCC-ACTCCTATAA-----------AGCT-
GCCCCTCTC-C--TATCTCCCTTCTCTGACCCTCTTTTTGGACTCAGCCCACTTGCACCC
AAGTG-------A-ATAAACAGCCCTGTTGCTCACACAAAGCCTG--TTT--GGTGGTCT
CTTCACATGGACACGCTTG-----A--C-
>LTR7C_chr6_Sltr_1233__chr6_161407610161408082_+_
-GTCAGGCCTCTGAGTCGAAG---------------------------------------
-----------------------------CTCAGCCATTATAACCCCTGTGACCTGCACA
TATACGTCCAGATGGCCTGCAGGAGCCAAGAAGT------------------CTGAAGCA
GCC-AAAG-AAAAACAAAGA-AGTG-AAACAGCC--------------------------
------------------AGCTCCTGCCATAACTGATTGACCAACCTTAT----------
---G--------------------------------------------------------
----------------------------------------------------------AC
ATT---------------------------------------------------------
------------------------------------------------------------
------------------------------------------------------------
------------------------------------------------------------
----------------------------CCACCATTATGACTTGTTCTGGCCCTGCCCCA
ACTGATCAGTTGACC--------TT--GTGACATTC-TTCTTTCGG---------ACAAT
GAGTCTTA------------TGATCTCCCC-AC---------------------------
------------------------------------------------------------
------------------------------------------------------------
--------------------C---------ATG----CACCTTGTA--------------
---------------------------AT-CCCCTCCTC-TGCTAACAATAG-ATAA-CC
TCC-TTTAACTGTAACTTTCCACTGCCTACCCA-AGTCCTATAA-----------AGCT-
GCCCCTCTC-C--TATCTCCCTTCGCTGACTCTCTTTTTGGACTCAGCCCACTTGCACCC
AAGTG-------A-ATAAACAGCTTTATTGCTCACACAGAGCCTG--TTT--GGTGGTCT
CTTCACATGGACAGGCTTG-----A--CA
>LTR7C_chrX_Sltr_1524__chrX_1374156913742016__
TGTCAGGCCTCTGAGCCGAAG---------------------------------------
-----------------------------CTCAGCCATTGTAACCCCCGTAACCTGCATA
TATACGTCCAGATGGCCTGCAGGAGCC--------------------------------A
GCT-AAAA-AACCAC--AGA-AGTG-AAACAGC---------------------------
---------------------TCCTGCCTTAACTGACTGACCAACCTTAC----------
---G--------------------------------------------------------
----------------------------------------------------------AC
ATT---------------------------------------------------------
------------------------------------------------------------
------------------------------------------------------------
------------------------------------------------------------
----------------------------CCACCATTATGACTTGTTC-TGCCCTGCCCCA
ACTGATCAATCGACC--------TT--GTGACATTC-TTCTTCTGG---------ACAAT
GAGTCCCA------------AGATCTCTCC-AC---------------------------
------------------------------------------------------------
------------------------------------------------------------
--------------------C---------ATG----CACCTTGGG--------------
---------------------------AC-CCCCTCCCC-TGCTAACAATAA-ATAA-CC
ACC-TTTAACTGTAACTTTCCACTGCCTACTCA-AGCCCTATAA-----------AGCT-
GCCCCTCTC-C--TATCTCCCTTCACTGACTCTCTTTTCGGACTCAACCCACTTGCACCC
AAGTG-------A-ATAAACAGCCTTGTTCCTCACACAAAGCCTG--TTT--GGTGGTCT
CTTCACACAGACACGCATA-----A--C-
>LTR7C_chr17_Sltr_519__chr17_6476475364765196__
TGTCAGGCCTCTAAGCCGGAG---------------------------------------
-----------------------------CAAGGTCCTTGTAACCCCTGTGACCTGCCCG
TATACATCCAAATGGCCTGCAGGAGCCACAAAGT------------------CTGGAGCA
GCC-AAAA-AACCACAAAAAGAGTA-AAACAGCC--------------------------
------------------AGCTCCT-----------------------------------
------------------------------------------------------------
------------------------------------------------------------
------------------------------------------------------------
------------------------------------------------------------
------------------------------------------------------------
------------------------------------------------------------
-------------------------------------TGCATTGT-----CCCTGCCCCA
ACTCATCAATTGACC--------TT--GTGACAATC-TCCTCCTGG---------ACAGT
GAGTCTCA------------GGAGCTCCCC-AC---------------------------
------------------------------------------------------------
------------------------------------------------------------
--------------------T---------GAG----CACCTTGTG--------------
---------------------------A--CCCCTCCCC-TGCTATCAATAG-ATAA-CC
ACC-TTTAACTGTACCTTTCCACTGCCTACCCA-AGTCCTGTAA-----------AGCT-
GCCCCTATT-C--TATCCCCCTTCGCTGTCTCTCTTTTTGGACTCAGCCCATCCGCACCC
ATGTA-------A-ATAAACAGCCTTGTTGCTCACACAAAGCCTG--TTT--GGTGGTCT
CTTCACACGGACATGCTTA-----A--C-
>LTR7B_chr19_2ltr_int_fr_720__chr19_97418269742178_+_
------------------------------------------------------------
------------------------------------------------------------
------------------------------------------------------------
------------------------------------------------------------
------------------------------------------------------------
------------------------------------------------------------
------------------------------------------------------------
------------------------------------------------------------
------------------------------------------------------------
------------------------------------------------------------
------------------------------------------------------------
------------------------------------------------------------
-----------------------------GATATTCCCCAACCTTG---------TGAAT
GTACTTTG------------TAAACTTCCC-AC---------------------------
------------------------------------------------------------
------------------------------------------------------------
--------------------CCTTGAGA--ATG----TACTTTGTA--------------
---------------------------ACAACCATCCCT-TGCCTGCAAAAA-ATTG-CT
CC----TAAC--------TCCACAGCCTATCCC-AAACCTATAA-----------GA---
-----AGCC-C--CACCACCCTTCGCTGACTCCTTTCTCAGACTCAGCCCACTTGCAGCC
AAGTG-------A-ATAAACAGCCTTGTTACTCACACTAAGCCTG--CTT-AGGCAGTCT
CTT-ATATGGTCGCACATA-----A--CA
>LTR7B_chr1_Sltr_fr_24__chr1_160985674160986052__
------------------------------------------------------------
--------------------------------------GG--------------------
------------------------------------------------------------
------------------------------------------------------------
------------------------------------T-----------------------
---G--------------------------------------------------------
----------------------------------------------------------AC
ATT---------------------------------------------------------
------------------------------------------------------------
------------------------------------------------------------
------------------------------------------------------------
----------------------------CCACCCTTGTGAT-------------------
-------AATGTACT--------TT--GTGATACTCCT-GTCCTTG---------TGAAT
GTACTTTG------------TAACCTCCCC-AC---------------------------
------------------------------------------------------------
------------------------------------------------------------
--------------------CC---AGA--ATG----TACTTTGTA--------------
---------------------------ATATCCATCCCC-TGCCTGTAAAAA-ATTG-CT
CC----TGAC--------TACACCGCCTATCCC-AAACCTATAA-----------GA---
-----ACCC-C--CACCACCTTTTGCTGACCCCTTTCTCGGACTCAGCCCACTCACACAC
AAGTG-------A-ATAAACAGCCATGTTGCTCACACTAAGCCTG--TTC-AGGTGGTCT
CTT-ATGTGGACACGCATA-----A--C-
>LTR7B_chr1_Sltr_fr_75__chr1_231099234231099615__
------------------------------------------------------------
------------------------------------------------------------
------------------------------------------------------------
------------------------------------------------------------
------------------------------------------------------------
------------------------------------------------------------
------------------------------------------------------------
------------------------------------------------------------
------------------------------------------------------------
------------------------------------------------------------
------------------------------------------------------------
-------------------------------------TGAT-------------------
-------AATGTACT--------TT--GTGAAATTCCTCGTCCTTG---------TGAAC
GTACTTTG------------TAACCTCCCA-GC---------------------------
------------------------------------------------------------
------------------------------------------------------------
--------------------CC---AGA--ATG----TACTTTGTA--------------
---------------------------ACATCCATCCCC-TGCCAGCAAAAA-ACTG-CT
CC----TGAC--------TCCACCGCCTATCCC-AAACCCATAA-----------GA---
-----ACCC-T--CACCACCCTTCGCTGACCCCTTTCTCAGACTCAGTGCACTTGCACCC
AAGTG-------A-ATAAACAGCCTTGTTGCTCACACTAAGCCTG--CTC-AGGTGGTCT
CTT-ATATGTACCTGCGTA-----A--C-
>LTR7B_chr1_Sltr_fr_46__chr1_203001946203002373__
TG------------------G---------------------------------------
-----------------------------TCAAGGCATTG--------------------
------------------------------------------------------------
------------------------------------------------------------
------------------------------------T-----------------------
---G--------------------------------------------------------
----------------------------------------------------------AC
ATT---------------------------------------------------------
------------------------------------------------------------
------------------------------------------------------------
------------------------------------------------------------
----------------------------CTACCCTTGTGAT-------------------
-------AATGTACT--------TT--GTGATATTCCCTATCCTTG---------TGAAT
GTGCTTTG------------TAACCTCCCC-GC---------------------------
------------------------------------------------------------
------------------------------------------------------------
--------------------CC---AGA--ATG----TACTTTGTA--------------
---------------------------ACATCCATCCTT-TGCCCACA-AAA-ATTG-CT
CC----TAAC--------TCCACGGCCTATCCC-AAACTTATAA-----------GA---
-----ACCC-C--CACCACACTTCGCTGACTCCTTTCTCGGACTCAGCCCACTTGCACCC
AAGTG-------A-ATAAACAGCCTTGTTGCTCACACTAAGCCTG--CTC-AGGTGGTCT
CTT-ATACAGATGCGTGTA-----A--C-
>LTR7B_chr10_Sltr_fr_205__chr10_9134452691344877_+_
------------------------------------------------------------
------------------------------------------------------------
------------------------------------------------------------
------------------------------------------------------------
------------------------------------------------------------
---G--------------------------------------------------------
----------------------------------------------------------AC
ATT---------------------------------------------------------
------------------------------------------------------------
------------------------------------------------------------
------------------------------------------------------------
----------------------------CCACCCTTGTGAT-------------------
-------AATGTGCT--------TT--ATGATATTCCCCATCCTTG---------TGAAT
GTACTTCG------------TAACCTCCCC-GC---------------------------
------------------------------------------------------------
------------------------------------------------------------
--------------------CC---AGA--ATG----TACTTTGTA--------------
---------------------------ACATCCATCCCC-TGCCCACAAAAA-ATTG-CT
CC----TGAC--------TCTACCGCCTATCCC-AAACCTATAA-----------GA---
-----AACC-C--CTCCACCCTTCGCTGACTCCTTTCTCAGACTCAGCCCACTTGCGCCC
AAGTG-------A-ATAAACGGTCTTGTTGCTCACACTAAGCCTG--CTC-AGGTGGTCT
CTT-ATACGGACGCGAGTA-----A--CA
>LTR7B_chr14_Sltr_fr_480__chr14_8577795585778477__
------------------------------------------------------------
-------------------------------------TGG--------------------
------------------------------------------------------------
------------------------------------------------------------
------------------------------------T-----------------------
---G--------------------------------------------------------
----------------------------------------------------------AC
ATT---------------------------------------------------------
------------------------------------------------------------
------------------------------------------------------------
------------------------------------------------------------
----------------------------CCGCCCTTGTGAT-------------------
-------AATGTACT--------TT--GTAACACTCCCCACCCTTG---------TGAAT
GTACTTTG------------TGACCTCCCC-GC---------------------------
------------------------------------------------------------
------------------------------------------------------------
--------------------CC---AGA--ATG----TACTTTGTA--------------
---------------------------ACATCCATCCCC-TGCCGGCAAAAA-ATTG-CT
CC----TAAC--------TCCACCGCCTATCCC-AAACCTGTAA-----------GA---
-----ACCC-C--CACCACCCTTCGCTGACTCCTTTCTCAGACTCAGCCCACTTGCACCC
AAGTG-------A-ATAAACAGTCTTGTTGCTCGCACTAAGCCTG--CTC-AGGTGGTCT
--T-ATACGGATGCGCATA-----A--C-
>LTR7B_chr3_Sltr_fr_987__chr3_119125272119125630__
------------------------------------------------------------
----------------------------------CCATCG--------------------
------------------------------------------------------------
------------------------------------------------------------
------------------------------------T-----------------------
---G--------------------------------------------------------
----------------------------------------------------------AC
ATT---------------------------------------------------------
------------------------------------------------------------
------------------------------------------------------------
------------------------------------------------------------
----------------------------CCGCCCTTGTGAT-------------------
-------AATGTACT--------TT--GTGATATTCCCCATCCCTG---------TGAAT
GTACTTTG------------TAAG------------------------------------
------------------------------------------------------------
------------------------------------------------------------
------------------------------ATA----TACTTTGTA--------------
---------------------------ACGTCCATCCCC-TGCCCTTAAAAA-ATTG-CT
CC----TGAC--------TCCACTGCCTATCTG-AAACCTGTAG-----------GA---
-----ACCC-C--CACCACCCTTTGCAGACCCCTTTCTCGGACTCAGCCCACTTGCACCC
AAGTG-------A-ATAAACAGCCTTGTTTCTCACACTAAGTCTG--CTC-AGTTCGTCT
CTT-ATACGAACGCGCATA-----A--C-
>LTR7B_chr3_Sltr_fr_1122__chr3_8453711584537530__
------------------------------------------------------------
----------------------------------CCATTG--------------------
------------------------------------------------------------
------------------------------------------------------------
------------------------------------T-----------------------
---G--------------------------------------------------------
----------------------------------------------------------AC
AAT---------------------------------------------------------
------------------------------------------------------------
------------------------------------------------------------
------------------------------------------------------------
----------------------------CCGCCCTTGTGAT-------------------
-------AATGTACT--------TT--GTGATATTCCCCATCCTTG---------TGAAT
GTACTTTG------------TAACCTCCCC-AC---------------------------
------------------------------------------------------------
------------------------------------------------------------
--------------------CC---AGA--ATG----TACTTTGTA--------------
---------------------------ACATCTATTCCC-TGCATGCAAAAC-ATTG-CT
CC----TGCC--------TCCACTGCCTATCCC-AAACCTGAAA-----------GA---
-----ACCC-T--CACCTCCCTTCGCTGACTCCTTTTTCAGACTCAGCCCGCTTGCACCC
AAGTG-------A-ATAAACAGCCTCGTTGCTCACACTAAGCCTT--TTC-AGGTGGTCC
CTT-ATATGAACACATGTA-----A--C-
>LTR7B_chr2_Sltr_fr_806__chr2_189382591189382995__
------------------------------------------------------------
------------------------------------------------------------
------------------------------------------------------------
------------------------------------------------------------
------------------------------------------------------------
------------------------------------------------------------
------------------------------------------------------------
------------------------------------------------------------
------------------------------------------------------------
------------------------------------------------------------
------------------------------------------------------------
-----------------------------CACCCTTGTGAT-------------------
-------AATATACT--------TT--GTGATATTC------CTTG---------TGAAT
GTACTTTG------------TAACCTCCCC-AC---------------------------
------------------------------------------------------------
------------------------------------------------------------
--------------------CCTTGAGA--ATG----TACTTTGTA--------------
---------------------------ACATCCATCCCC-TACCTGCAAAAA-ATTG-CT
CC----TGAC--------TCCACCACCTATCCC-AAACCTATAA-----------GA---
-----ACCC-C--CACCACCCTTTGCTGACTCTTTTCCCAGACTCAGCCCACTTGCACCC
AGGTG-------A-ATAAATAGCCTTGTTGCTCACACTAAGCCTG--CTC-AGGTGGTCT
CTT-ATATGGACGTGCGTA-----A--C-
>LTR7B_chr4_Sltr_fr_1240__chr4_6701470067015134_+_
------------------------------------------------------------
------------------------------------------------------------
------------------------------------------------------------
------------------------------------------------------------
------------------------------------------------------------
------------------------------------------------------------
------------------------------------------------------------
------------------------------------------------------------
------------------------------------------------------------
------------------------------------------------------------
------------------------------------------------------------
-----------------------------CGCCCTTGTGAT-------------------
-------AATACACT--------TT--GTGGTATTCCCCATGCTTG---------TGAAT
GTACTTTG------------TAACCCCGCC-AC---------------------------
------------------------------------------------------------
------------------------------------------------------------
--------------------CCTTGTGA--ATG----TACTTTGTA--------------
---------------------------ACATCCATCCAC-TGC-----------CTG-CT
CC----TAAT--------TCCACCGCCTATCCC-AAACCTGTAA-----------GA---
-----ACCC-C--CACCACTCTTTGCTGACTCCTTTCTCGGACTCAGCCCACTTGCATCC
AAGTG-------A-ATAGACAGCCTTGTTGCTCACACTAAGCCTG--CTC-AGGTGGTCT
CTC-ATACGGATGTGCTTA-----A--CA
>LTR7B_chr12_Sltr_fr_332__chr12_132956755132957399__
------------------------------------------------------------
----------------------------------CCATCG--------------------
------------------------------------------------------------
------------------------------------------------------------
------------------------------------T-----------------------
---G--------------------------------------------------------
----------------------------------------------------------AC
ATT---------------------------------------------------------
------------------------------------------------------------
------------------------------------------------------------
------------------------------------------------------------
----------------------------CCACCCTTGTGAT-------------------
-------AATGTACT--------TT--GTAATATTCCCGGTCCTTG---------TGAAT
GTACTTTG------------TAACCTCCCC------------------------------
------------------------------------------------------------
------------------------------------------------------------
------------------------------------------------------------
----------------------------------------TGCCCGCAAAAA-ATTG-CT
GC----TGA-----------------------------------------------A---
-----ACCC-C--CACCACCCTCCGCTGACTCCTTTCTCAGACTCAGCCCACTTGCACCC
AAGTG-------A-ATAAACAGGCGTGTTGCTCACACTTAGCCTG--CTC-AGGTGGTCT
CCT-ATACGGACGCACGTA-----A--C-
>LTR7B_chr19_Sltr_fr_678__chr19_29013832901994__
------------------------------------------------------------
------------------------------------------------------------
------------------------------------------------------------
------------------------------------------------------------
------------------------------------------------------------
------------------------------------------------------------
------------------------------------------------------------
------------------------------------------------------------
------------------------------------------------------------
------------------------------------------------------------
------------------------------------------------------------
------------------------------------------------------------
---------------------------------------------------------AAG
GTACTTTG------------TAATGTCGCC-GC---------------------------
------------------------------------------------------------
------------------------------------------------------------
--------------------CCTTGAGA--ATG----TACTTTGTA--------------
---------------------------ACACCCACCAAC-TGTCCTCAAAAA-ACTG-CT
CC----TAAC--------TCCGATGCCTGTCCC-AAACCTATAA-----------GA---
-----ACCC-C--CATCACCCTTTGCTGAGTCCTTTCTCAGACTCAGCCCACTTGCACCC
AAGTG-------A-GTAAACAGCCTTGTGGCTCACACTAAGCCTG--CTC-AGGTGACCT
CTT-ATACGGACACGCGTA-----A--C-
```
