## Supplementary material for "Mosaic cis-regulatory evolution drives transcriptional partitioning of HERVH endogenous retrovirus in the human embryo": supp. file 6

```
>7c_cons/1-363
TGTCAGGCCTCTGAGCCCAAG-----------------------C-----------------------CTGC
ACGTATACATCCAGATGGCC---TGCGGCAACCGAAGAACCACAAAAGAAGTG------AAACAGCCAGTTC
CTGCCTTAACTGA-----------------------------------------------------------
---------------------------------------------------------------TGACATT--
------------------------------------------------------------------------
----------------------------------------------------------ACCTTGTGACATT-
CTTCTC-C----------TGGCTC-A-----------TGA-TCT-CCCCACCGNGCACCTTGTGACCCCCGC
CC-C--TGCCCGCAAGAGA-TAACCAC-CTTTAACTGTAATTTTCCACTACCTACCCAAATCCTATAAAACT
GCCCCACCCCTATCTCCCTTCGCTGACTCCCTTTT-CGGACTCAGCCCGCCTGCACCCAGGTG----AA-TA
AACAGCCTTGTTGCTCACACAAAGCCTGTTNGGTGGTCTCTTCACACGGACGCGCGTG---A--CA
>chr20_896877_901599_1450_KAP1_EncodeTxn_GRO4of7_7old_+__chr20_896877-897229_+_/1-343
-GTCAGGACTCTGAGCCCAAG-----------------------C-----------------------CTGC
GCGTATACATCCAGATGGCC---TGATGCAACTGGAGAACCACAAAAGAAGTGA-----AAATGGCTGGTTC
CTGCCTTAACGGA-----------------------------------------------------------
---------------------------------------------------------------TGACATT--
------------------------------------------------------------------------
----------------------------------------------------------ACCTTGTGACATTC
CTTCTC-C----------TGGCTC-C-----------GTA-GCT-CCCCACCAAGCACCTTGTGACCCCTGC
CC-C--TGCCCGCCAGAGAACAACCCC-CTTTAACTGTAATTTTCCACTACCTACCCAAATCCTATAAAACT
GCCCACCCCAT---------------CTCCTTTTT-CAGACTCAGTCCACCTGCACCCAGGTG----AT-TA
AAAAGCTTTATTGCTCACACAAAGCCTGTTTGG-------TTCACATGGACGTGCATG---A--TA
>chr10_17385379_17385754_h3k27ac_EncodeTxn_SOLO_C_7old_-__chr10_17385379-17385754_-_/1-364
TGTCAGGCTTCTGAGCCCAAG-----------------------C-----------------------CTGC
ACTTATACATCCAGATGGCC---TGAGGCAACTGAAGAACCACAAAAGAAGTGA-----AAATAGCCAGTTC
CTACCTTTACTGA-----------------------------------------------------------
---------------------------------------------------------------TGACATT--
------------------------------------------------------------------------
----------------------------------------------------------ACCTTGTGACATTC
CTTCTC-C----------TGGCTC-C-----------AGC-TCT-CCCCACCAAGCACCTTGTGACCCCTGC
CC-C--CACCTGCAAGAGAATAACCCC-CTTTAACTGTCATTTTCCACTACCTACCTAAATCCTATAAAACT
GCCCCACCCCTATCTCCCTTTGCTGACTCCTTTTT-CCGACTCACTCCGCCTGCACCCAGGCG----AT-TA
AAAAGCTTTATTGCTCACACAAAGCCTGTTTGGTGGTCTCTTCACACAGACAC-CGTG---A--C-
>chr8_35829022_35829396_EncodeRepressed_SOLO_C_7old_-__chr8_35829022-35829396_-_/1-365
TGTCAGGCCTCTGAGTCCAAG-----------------------C-----------------------CTGC
ACATATACATCCAGATGGCC---TGAGGCAACTGAAGAACCACAAAAGAAGTGA-----AAATGGCCGGTTC
CTGCCTTAACTGA-----------------------------------------------------------
---------------------------------------------------------------TGACATT--
------------------------------------------------------------------------
----------------------------------------------------------ACCTTGTGACATTC
CTTCTC-C----------TGGATC-C-----------AGA-GCT-CCCCACCGAGCACCTTGTGACCCCTGT
CC-C--TGCCCGCAAGAGAACAACTCC-CTTTAACTGAAATTTTCCACTACCTACCCAAATCCTATAAAACT
GCCCCACCCCTAACTCCCTTTGCTGACTCCTTTTT-CTGACTCAGCCCGCCTGCACCTAGGTG----AT-TA
AAAAGCTTTATTACTCACACAAAGCCTGTTTGGTGGGGTCTTCACACAGATGTGTGTG---A--C-
>chr11_75331868_75332247_h3k27ac_enh_SOLO_NANOG_7old_+__chr11_75331868-75332247_+_/1-365
-GTAAGGCTTCTGAGCTCAAG-----------------------C-----------------------CCGC
AGGTATACATCCGGATGGCC---TGAGGCAACTGAAGAACCACAAAAGAAGTGA-----AAATGGCCGGTTC
CTGCCTTAACTGA-----------------------------------------------------------
---------------------------------------------------------------TGACATT--
------------------------------------------------------------------------
----------------------------------------------------------ACCTTGTGACATTC
CTTCTC-C----------TGGCTC-C-----------GGA-GCT-CCCCACTGAGCACCTTTTGACCCCCGC
CC-C--TACCCGCAAGAGAACAACCCC-CTTTAACTGTAATTTTCCACTACCTACCCAAATCCTGTAAAACT
GCCCCACCCCTATCTCTCTTTGCTGATTCCTTTTT-CAGACTCAGTCTACCTGCACCCAGGTG----AT-TA
AAAAGCTTTATTGTTCACACAAAGCCTGTTTGGTGGTCTCTTCACAGGGATGTGTGTG---A--CA
>chr19_44591494_44591866_h3k27ac_EncodeRepressed_SOLO_C_7old_-__chr19_44591494-44591866_-_/1-363
--TCAGGCCTCTGAGCCCAAG-----------------------C-----------------------CTGC
ATGTATACATCCAGATGGCC---TAAGGCAACTGAAGAACCACAAAATAAGTGA-----AAATGGCCGGTTC
CTGCCTTAACTGA-----------------------------------------------------------
---------------------------------------------------------------TGACATT--
------------------------------------------------------------------------
----------------------------------------------------------ACCTTGTGATATTC
CTTCTC-C----------TGGCTC-T-----------GGA-GCT-CCCCACCGAGCACCTTGTGACCCCCAC
CC-C--TGCCCGCAAGAGAACAATCCC-CTTTAACTATAATTTTCCACTATGTACCCAAATCCTATAAACAT
GCCCCACCCCTATCTCCCTTTACTGACTCCTTTTT-TGGATTCAGTCTGCCTGCACCCAGCTG----AT-TA
AAAAGCTTTATTGCTCACACAAAGCCTGTTTGGTGGTCACTTCACATGGACGTGCATG---A--C-
>chr14_25425572_25430929_2340_1_EncodeRepressed_GRO5of7_GRO6of7_GRO7of7_C_7old_-__chr14_25430540-25430929_-_/1-362
TGTCAGGCCTCTGAGTCCAAG-----------------------C-----------------------CTGC
ACGTGTACATCCAGATGGCC---TGAGGCAACTGAAGAACCACAAAAGT--TGA-----AAATGGCCAGTTC
CTGCCTTAACTGA-----------------------------------------------------------
---------------------------------------------------------------TGACATT--
------------------------------------------------------------------------
----------------------------------------------------------ACCTTGTGACATTC
CTTCTC-C----------TGGCTC-C-----------GGA-GCT-CCCCGCCGAGCACCGTGTGACCCCCAC
CC-C--TGCCCGAAAGAGAACAACCGT-CTTTAACTGTAATTTTCAACTACCTACCTGAACCTTATAAGACT
GCCCCACCCCTATCTCCCTTTGCTGATTCTCTTTT-TGGACTCAGTCCACCTGCACC-AGGTG----AT-TA
AAAAGCTTTATTGCTCACACAAAGCCTGTTTGGTGGTCTCTTCATACAGACGCGCGTG---A--C-
>chr9_35151223_35151596_EncodeRepressed_SOLO_wangmod_C_7old_-__chr9_35151223-35151596_-_/1-364
TGTCAGGCCTCTGAGCCCAAG-----------------------C-----------------------CTGC
ACCTGTACATCCAGATGGAC---TGAGGAAACTGCAGAACCACAAAAGAAGTGA-----AAATGGCCAGTTC
CTGACTTAACTGA-----------------------------------------------------------
---------------------------------------------------------------TGACATT--
------------------------------------------------------------------------
----------------------------------------------------------ACCTTGTGAAATTC
CTTCTC-C----------TGGCTC-A-----------GAA-GTT-CCCCACTGAGCACCTTGTGACCCCCAC
CC-C--TGCCCGCAAGAGAACAACCCC-CTTTGAGTGTAATTTTCCACTACCTACCCAACTCCTATAAAACT
GCCCCACCCCTAACTCCCTTTGCTGTCT-CTTTTT-CTGACTCAGCCCACCTGCACCCAGGTG----AT-TA
AACAGTTTTTTTGCTCACACAAAGCCTGTCTGGTGATCTCTTCACACTGACACACTTG---A--C-
>chr7_68218039_68218703_505_KAP1_EncodeRepressed_GRO5of7_GRO6of7_GRO7of7_C_7old_-__chr7_68218292-68218703_-_/1-357
TGTCAGGCCTCCGAGCCCAAG-----------------------C-----------------------CTGC
A--------TCCAGATGGCC---TAAGGCAACTGAAGAACCACAAAAGAATTGA-----AAATGGCTGGTTC
CTGCCTTAACTGA-----------------------------------------------------------
---------------------------------------------------------------TAACATT--
------------------------------------------------------------------------
----------------------------------------------------------ACCTTGTGAAATTC
CTTCTC-C----------TGGCTC-A-----------GAA-CCT-CCCCACTGAGCACCTTATGACCCCCAC
CC-C--TGCCCACCAGAGAACAACCCC-CTTTGACTGTAATTTTCCTTTACCTACCCAAATCCTATAAAGCT
GCCCCACCCCTATCTCCCTTTGCTGACTCCTTTTT-CGGACTCAGCCCACCTGCACCCAGGTG----AT-TA
AAAAGCTTTATTGTTCACACAAAGCCTGTTTGGTGGTCTCTTCACATGGACGCACGTG---A--C-
>chr16_74663_75026_weakenh_SOLO_proto7bc_+__chr16_74663-75026_+_/1-359
-GTCAGGCCTCTGAGCCCAAG-----------------------C-----------------------CTGC
ACGTATACATCCAGATG--------AAGCAAGTGAAGAATCACAAAAGAAGTGA-----AAATGGCCGGTTC
CTGCCTTAACTGA-----------------------------------------------------------
---------------------------------------------------------------TGACATT--
------------------------------------------------------------------------
----------------------------------------------------------ACCTTGTGAAATTC
CTTCTC-C----------TGGCTC-A-----------GAA-GCTCCCCCACTGAGCACCTTGTGACCCCCAC
TC-C--TCCCCGCCACAGAACAACCCC-CTTTGACTGTAATTTTCCACTGCCCGCCCAAACCCTATAAAACG
GTCCCACCCC-ATCTCCCTTCCCTGACTCTCTTTT-CGGACTCAGCCCGCCTGCACCCAGGTG----AAATA
AACAGCCTTGTTGCTCACACAAAGCCTGCTTGGTGGTCTCTTCACACGGACGCGCACG---A----
>chr1_1470859_1471236_h3k4me3_TSS_SOLO_proto7bc_+__chr1_1470859-1471236_+_/1-375
-GTCAGTCCTCTGAGCCCAAGC----------------------------------------------CTGC
ACGTATACGTCCAGATGGCC---TGAAGCAAGTGAAGAATCACAAAATAAGTGA-----AAATGGCTGGTTC
CTGCCTTAGGTGA-----------------------------------------------------------
---------------------------------------------------------------TGGCATT--
------------------------------------------------------------------------
--------------CCACCATTGTGATTTGTTCTTGCCCCACCTTAACT-----------------------
----TC-C----------TGGCTC-A-----------GAA-GCTCCCCCACTGAGCACCTTGTGACCCCCGC
CC-C--TGCCTGCAAGAGAAAAACGCC-CTTTG----TCATTTTCCATTACCCACCCAAATCCTAGAAAACG
GCCCCACCCC-ATCTCCCTTCGTCGACTCT----T-GGGACTCAGCCCGCCTGCACCCAGGTG----AAATA
AACAGCCTTACTGCTCACACAAAACCTGTTTGGTGGACTCTTTACATGGACGCACATG---A--CA
>chrX_8356064_8356497_h3k27ac_EncodeTxn_SOLO_C_proto7bc_-__chrX_8356064-8356497_-_/1-433
TGTCAGGCCTCTAAGCTCAAGCCAAGTCATCATATCCCCTGTGAT-----------------------CTGC
ACGTATACATCCAGATGGCC---TGAAGCAAGTGAAGAATCACAAAAGAAGTGA-----AAATGGCCGGTTC
CTGCCTTAACTGA-----------------------------------------------------------
---------------------------------------------------------------TGACATT--
------------------------------------------------------------------------
--------------CCACCATTGTGATTTGCTCCTGCCCCACCTTAACTGAACGATTAACCTTGTGAAATTC
CTTCTC-C----------TGGCTC-A-----------GAA-GCTCCCCCACTGAGCACCTTGTGACCCCCGC
CC-C--TGCCTGCAAGAGAAAAACCCC-CTTTGACTGTAATTTTCCACTACCCACCCAAATCCTATAAAACG
GCCCCACCCC-ATCTCCCTTCGCTGACTTTCTTTT-CGGACTCAGCCCGCCTGCACCCAGGTG----AAATA
AACAGCCTTGTTGCTCACACAAAGTCTGTTTGGTGGTCTCTTCATACAGACGCACATG---A--C-
>chrX_28507462_28507894_h3k4me3_EncodeTxn_SOLO_KLF4_NANOG_44108_C_proto7bc_-__chrX_28507462-28507894_-_/1-432
TGTCAGGCCTCTTAGCCTAAGCTAAGCCATCATATCCCCTGTGAC-----------------------CTGC
AC-TATACATCCAGATGGCC---TGAAGCAAGGGAAGAATCACAAAAGAAGTGA-----AAATGGCCGATTC
CTGCCTTAACTAA-----------------------------------------------------------
---------------------------------------------------------------TGACATT--
------------------------------------------------------------------------
--------------CCACCATTGTGATTTGTTTCTGCCCCACCTTAACTGAGCGATTAACCTTGTGAAATTC
CTTCTC-C----------TGCCTC-A-----------GAA-CCTCCCCCACTGAGCACCTTGTGACCCCCGC
CC-C--TGCCTGCAAGAGAACAACCCC-ATTTGATTGTAATTTTCCACTACCCATCCAAATCCTATAAAACG
GCCCCACCCC-ATATCTCTTCGCTGACTCTCTTTT-CAGACTCAGCCCGCCTGCACCCAGGTG----AAATA
AACAGCCTTGTTGCTCACACAAAGCTTGTTTGGTGGTCTCTTCACACGGACGCACATG---A--A-
>chr16_48336421_48336854_EncodeTxn_SOLO_C_proto7bc_-__chr16_48336421-48336854_-_/1-433
TGTCAGGCCTCTGAGCCCAAGCTAAGCCATCATATCCCCTGTGAC-----------------------CTGC
ATGTATACATCCAGATGGCC---TGAAGCAAGTGAAGAATCACAAAAGAAGTGA-----AAATGGTTGGTTC
CTGCCTTAACTGA-----------------------------------------------------------
---------------------------------------------------------------TGACATT--
------------------------------------------------------------------------
--------------CCACCATTGTGATTTGTTTCTGTCCCACCTTAACTGAGCGATTAACCTAGTGAAATTC
CTTCTC-C----------TGGCTC-A-----------GAA-GCTCCCCAACTGAGCACCTTGTGACCCCCGC
CC-C--TGCCAGCAAGAGAACAACCCC-CTTTGACTGTAATTTTCCACTACCCACCCAAATCCTATGAAACG
GCCCCACCCCTATCTCCCTTTGCTGACTCTCTTTT-CGGACTCAGCTCACCTGTACCCAGGTG----AAATA
A-CAGCCTTGTTGCTCACACAAAGCCTGTTTGGTGGTCTCTCCGCACGCACGCATGTG---A--C-
>chr2_20082562_20088123_2748_ZNF534_EncodeRepressed_GRO5of7_GRO6of7_GRO7of7_proto7bc_+__chr2_20082562-20082996_+_/1-433
-GTCAGGCCTCTGAGCCCAAGCTAAGCCATCATATCCCCTGTGAC-----------------------CTGC
ACATATACGTCCAGGTGGCC---TGAAGCAAGTGAAGAATCACAATAGAAGTGA-----AAATGGCTGGTTC
CTGCCTTAACTGA-----------------------------------------------------------
---------------------------------------------------------------TGACATT--
------------------------------------------------------------------------
--------------CCATCATTGTGATTTGTTCCTGCCCCACCTTAACTGAGTGATTAACCTTGTGAAATTC
CTTCTC-C----------TGGCTC-A-----------GAA-CCTCCCCAACTGGGCACCTTGTGACCCCCAC
CC-C--TGCCCGTAAGAGAAAAACCCC-CTTCGACTGTAATTTTCCACTACCCACCCAAATCCTATAAAACA
GCCCCACCCCTATCTCCCTTCACTGACTCTCTTTT-TGGACTCAGCCTGCCTGCACCCAGGTG-----ACTA
AAAAGCTTTATTGCTCACACAAAGCCTGTTTGGTGGTCTCTTCACATGGACGCACGTC---A--CA
>chr13_48001786_48002189_h3k4me3_TSS_SOLO_KLF4_C_proto7bc_-__chr13_48001786-48002189_-_/1-402
TGTCAGGCCTCTGAGCCCAAG-----------------------C-----------------------CTGC
ACGTGTACATCCAGATGGCC---TGAAGCAAGTGAAGAATCACAAAAGAAGGGA-----AATTGGCCGGTTC
CTGCCTTAACTGA-----------------------------------------------------------
---------------------------------------------------------------TGACATT--
------------------------------------------------------------------------
--------------CCACCATTGTGATTTGTTCCTGCCCCACCTTAACTGAGTGATTAACCTTGTGAAATTC
CTTCTC-C----------TGGCTC-A-----------GAA-CCTCCCCCACTGAGCACCTTGTGACCCCCGC
CC-C--TGCCCGTAAGAGAAAAACCCC-CTT----TGTAATTTTCCGCTACCCATCCAAATCCTATAAAACA
GCCCCACCCCTATCTCCCTTTGCTGACTCTCTTTT-CGGACTCAGCCCGCCTGCACCCAGTTA-----AATA
AACAGCCTTATTGCTCACAC----CCTGTTTGGCGGTGTCTTCACACGGATGCGCGTG---A--C-
>chr4_91268547_91268957_h3k27ac_enh_SOLO_C_proto7bc_-__chr4_91268547-91268957_-_/1-409
TGTCAGGCCTCTGAGCCCAAG-----------------------C-----------------------CTGC
ACGTATACGTCCAGATGGCC---TGAAGCAAGTGAAGAATCACAAAAGAAGTGA-----AAATGGCTGGTTC
CTGCCTTAACTGA-----------------------------------------------------------
---------------------------------------------------------------TGACATT--
------------------------------------------------------------------------
--------------CCACCATTGTGATTTGTTCCTGCCCCACCTTAACTGATTGATTAACCTTGTGAAATTC
CTTCTC-C----------TGGCTC-A-----------GAA-CCTCCCCTGCTGAGCACCTTGTGACCC-CGC
CC-C--TGCCTGTAAGAGAAAAACCCC-CTTTGACTGTAATTTTCCACTACCCACCCAAATCCTATAAAACA
GCCCCACCCCTATCTCCCTTTGCTGACTGTCTTTA-CGGACTCAGCCAGCCTGCACCCAGGTG-----AATA
AACAGCCTTGTTGCTCACACAAAGCCTGTTTGGTGGTGTCTTCACTGGGAAGCGCGTG---A--C-
>chr1_233472809_233473242_EncodeTxn_SOLO_C_proto7bc_-__chr1_233472809-233473242_-_/1-433
TGTCAGGCCTCTGAGCCCAGGCTAAGCCATCATATCGCCTGTGAC-----------------------CTGC
ACGTATACATCCAGACAGCC---TGAAGCAAGTGAAGAATCACAAAAGAAGTGA-----AAATGGCCGGTTC
CTGGCTTAACTGA-----------------------------------------------------------
---------------------------------------------------------------TGACATT--
------------------------------------------------------------------------
--------------CCACCACTGTGATTTGTTCCTGCCCCACCTTAACTGAGCAATTAACCTTGTGAAATTC
CTTCTC-C----------TGGCTC-A-----------GAA-CCTCCCCCACTGAGCACCTTGTGACCGCTGT
CC-C--TGCCTGTAAGAGAAAAACCCC-CTTTGACTGTGATTTTCCACTACCTACACAAATCCTATAAAACG
TCCCCACCCCTGTCTCCCTTCACTGACTCTCTTTT-TGGACTCAGCCCGCCTGCACCCAGTTG-----ACTA
AAAAGCCTTATTGCTCACACAAAGCCTGTTTGGTGGTCTCTTCACACAGACGCACGTG---A--C-
>chr14_95968233_95968645_h3k27ac_EncodeTxn_SOLO_NANOG_proto7bc_+__chr14_95968233-95968645_+_/1-411
-GTCAGGCCTCTGAGCCCAAG-----------------------C-----------------------CTGC
ACGTATACATCCAGATGGCC---TGAAGCAAGTGAAGAATCACAAAAGAAGTGA-----AAATGGCCGGTTC
CTGCCTTAACTGA-----------------------------------------------------------
---------------------------------------------------------------TGACTTT--
------------------------------------------------------------------------
--------------CCACCATTGTGATTTATTCCTGCCCCACCTTAACTGAGCGATTAACCTTGTGAAATTC
CTTCTC-C----------TGGCTC-A-----------GAA-GCTCCCCGACTGAGCACCTTGTGACCCCTGC
CC-C--TGCCCGTAAGAGAAAAACCCC-CTTTGACTGTAATTTTCCACTACCTACCCAAATCCTATAAAACG
GCCCCACCCCTATCTCCCTTGGCTGACTCTCTTTC-TGGACTCAGCCCGCCTGCACCCAGGTG----AAATA
AACAGACTTGTTGCTCACACAAAGCATGTTTGGTGGTCTCTTCACATGTACGCGTGTG---A--TA
>chr2_113102528_113102959_EncodeTxn_SOLO_C_proto7bc_-__chr2_113102528-113102959_-_/1-431
TGTCAGGCCTCTGAGCCCAAGCTAAGCCAATGTATGCCCTGTGAC-----------------------CTGC
ACATATACATCCAGATGGCC---TGAAGCAAGTGAAGAATCACAAAAGAAGTGA-----AAATGGCCAGTTC
CTGCCTTAACTGA-----------------------------------------------------------
---------------------------------------------------------------TGACATT--
------------------------------------------------------------------------
--------------CCACCATTGTGATTTATTCCTGCCCCACCTTAACTGAGCGATTAACCTTGTGAAATTC
CTTTTC-C----------TGGCTC-A-----------GAA-CCTCCCCCACTGAGCACCTTGTGACCCCCAC
GC-C--TGCCCA-AAGAGAGAAACCCC-CTTTGACTGTAATTTTCCACTACCTACCCAAATCCTATAAAACC
TCCCCACCCC-ATCTCCCTTCGCTGACTCTCTTTC--AGACTCAGCCCACCTGCACCCAGGTG----AAATA
AACAGCCTTGTTGCTCACACAAAGCCTGTTTGGTGGTCTTTTCACACAGACGCACGTG---A--C-
>chrX_32538158_32538590_EncodeRepressed_SOLO_proto7bc_+__chrX_32538158-32538590_+_/1-432
-GTCAGGCCTCTGAGCCCAAGCTAAGCCATCCTTTCCCCTATGAC-----------------------CTGC
ACCTTTACGTCCAGATGGCC---TGAAGCAACTGAAGAATCACAAAAGAAGTGA-----AAATGCCCGGTTG
CTGCCTTAACTGA-----------------------------------------------------------
---------------------------------------------------------------TGACATT--
------------------------------------------------------------------------
--------------CCACCATTGTGATTTGTTTTTGCCCCACCTTAACCGAGCGATTAACCTTGTGAAATTC
CTTCTC-C----------TGGCTC-A-----------AAA-CCTCCCCCACTGAGCACCTTGTGACCCCCGC
CC-C--TGCCCACAAGAGAAAAATCCC-CTTTGACTGTAATTTTCCACTACCCACCCAAATCCTATAAAACG
GCCCCACCCCTATCTCCCTTCCGTGACTCTCTTTT-CAGACTCAGCCTGCCTGCACCCAGGTG----AAATA
GACAGCCTTGTTGCTCACACAAAGCCTGTTTGGTGGTCTCTTCACACGGACATACGTG---A----
>chr4_33747450_33747884_EncodeRepressed_SOLO_C_proto7bc_-__chr4_33747450-33747884_-_/1-434
TGTCAGGCCTCTGAGCCCAAGCTAAGCCATCATATCCCCTGTGAC-----------------------CTGC
AAGTATACATCCAGATGGCC---TGAAGCAAGTGAAGAATCACAAAAGAAGTGA-----AAATGGCGGGTTC
CTGCCTTAACTGA-----------------------------------------------------------
---------------------------------------------------------------TAACATT--
------------------------------------------------------------------------
--------------CCACCATTGTGATTTGTTCCTGCCCCACCTTAACTGAGCAATTAACCCTGTGAAAGTC
CTTCTT-C----------TGGCTC-A-----------GAA-GTTCCCCCACTGAGCACCTCGTGACCCCCGG
CC-C--TGCCCACAAGAGAAAAACTCC-CTTTGACTGTACTTTTCCACTACCCACCCAAATCCTATAAAACG
GCCCCACCCCTATCTCCCTTTGCTGACTCCTTTTT-TGGGCTCAGCCCGCCTGCACCCAGGTG----AAATA
AACAGCCTTGTTGCTCACACAAAGCCTGTTTGGTGGTCTCTTCACACAGACATGCATG---A--C-
>chr8_58465588_58466022_h3k27ac_EncodeRepressed_SOLO_proto7bc_+__chr8_58465588-58466022_+_/1-434
-GTCAGGCCTCTGAGCCCGAGCCAAGCCATCATATCCCCTGTGAC-----------------------CTGC
ACGTATACATCCAGATGGCC---TGAAGCAAGTGAAGAATCACAAAACAAGTGA-----AAATGGCTGGTTC
CTGCCTTAACTGA-----------------------------------------------------------
---------------------------------------------------------------TAACATT--
------------------------------------------------------------------------
--------------CCACCATTGTGATTTGTTCCTGCCCCACCTTAACTGAGCGATTAACCTTGTGAAATTC
CTTCTC-C----------TGGCTC-A-----------GAA-GCTCCCCCACTGAGCACCTTGTGACCCCTGC
CC-C--TGCCCACAAGAGAAAAGCCCC-CTTTGACTGTAATTTTCCACTACCCACCCAAATCCTATAAAACG
GCCCCACACCTATCTCCCTTCCCTAACTCTCTTTT-CGGACTCAGCCCACCTGCACCCAGGTG----AAATA
AACAGCCTTTTTGCTCACACAGATCCTGTTTGGTGGTCTCTTCACACGGATGCACGTG---A--CA
>chr12_76291720-76297783_3760_KAP1_EncodeRepressed_GRO2of7__chr12_76291720-76292127_+_/1-407
-GTCAGGCCTCTGAGCCCAAGCC----------------------------------------------TGC
ACATATACATCCAGAGGGCC---TGAAGCAAGTGAAGAATCACAAAAGAAGTGA-----AAATGGCTGGTTC
CTGCCTTAACTGA-----------------------------------------------------------
---------------------------------------------------------------TGACATT--
------------------------------------------------------------------------
--------------CCACCATTGTGATTTGTTCCTGCCCCACCTTAACTGAGTGATTAACCTTGTGAAATTC
CTTCTC-C----------TGGCTC-A-----------GAA-GCTCCCCCACTGAGCACCTTGTGACCCCCGC
CC-C--TGCCAATAAGAGAACAACCCC-CTTTGACTGTAATTTTCCACTACCCACCCAAATCCTGTAAAACA
GCCCCACCCCTATCTCCCCTC----ACTCTCTTTT-TGGACTCAGCCCACCTGCACCCAGGTG----AAATA
AACAGCCTTGTTGCTCACACAAAGCCTGTTTGGTGGTCTTTTCACACAGACATGCGTG---A--CA
>chr16_59613175_59613565_weakenh_SOLO_NANOG_proto7bc_+__chr16_59613175-59613565_+_/1-389
-GTCAGGCCTCTGAGCCAAAGCTAAGCTGTCATTTCCCCTGTGAC-----------------------CTGC
ACGTATACATCCAGATGGCC---TGAAGCAAGTGAAGAATCACAAAAGAAGTGA-----AAATGGCCGGTTC
CTGCCTTAACTGA-----------------------------------------------------------
---------------------------------------------------------------TGACATT--
------------------------------------------------------------------------
----------------------------------------------------------ACCTTGTGAAATTC
CTTCTC-C----------TGGCTC-A-----------GAA-GCTCCCCCACTGAGCACCTTGTGACCCCTGC
CC-A--GGCCTGCAAGAGAAAAACCCC--TTTGACTGTAATTTTCCACTACCCACCCAAATCCTATAAAACT
GCCCCACCCCTATCTCCCTTCCCTGACTCTTTTTT-CAGACTCAGCCCGCCTGCACCCAGGTG----AAATA
AACAGCCTTGTTGCTCACACAAAGCCTTTTTGGTGATCTCTTCACATGGACATGTGTG---A--CA
>chr9_87408069_87408472_h3k27ac_enh_SOLO_SMAD11_C_proto7bc_-__chr9_87408069-87408472_-_/1-403
-------CCTCTGGGACCAAG-----------------------C-----------------------CTGC
ACCTATACATCCAGATGGAC---TGAAGGAAGCAAAGAAACACAAAGGAAGTGA-----AAATGGCTGGTTC
CTGCCTTAACTGA-----------------------------------------------------------
---------------------------------------------------------------TGACATT--
------------------------------------------------------------------------
--------------CCATCATTGTGATTTGTTACTGCCCCACCTTAACTGAGTGATTAACCTTGTGAAATTC
CTTCTC-C----------TGGCTC-A-----------GAA-GCTCCCCCACTGAGCACCTTGTGACCCC-GC
CC-C--TGCCCGCAAGAGAAAAACCCC-CTTTGACTGTAATTTTCCACTACCCACCCAAATCCTATAAAACT
GCCCCACCCCTATCTGCCTTTCCTGACTCTCTTTT-CGGACTCAGCCCGCCTGCACCCAGGTG----AGATA
AACAGCCTCGTTGCTTACACAAAGCCTGTTTGGTGGTCTCTTCACACAGACGTGTGTG---A--C-
>chr15_33589896_33590328_EncodeTxn_SOLO_C_proto7bc_-__chr15_33589896-33590328_-_/1-432
--TCAGGCCTCTGAGCCCAAGCTAAGCCAACGTATCCCCTGAGAC-----------------------CTGC
ACGTATATGTCCAGATGGCC---TGAAGCAAGTGAAGAATCACAAAAGAAGTGA-----AAATGGCCGGTTC
CTGCCTTAACCGA-----------------------------------------------------------
---------------------------------------------------------------TGACATT--
------------------------------------------------------------------------
--------------CCACCATTGTGATTTGTTCCTGCCCCACCTTAACTGAGAGATTAACCTTGTGAAATTC
CTTCTC-C----------TAGCTC-A-----------GAA-GCTCCCCCACGGAGCACCTTGTGACCCCCGC
CC-C--TGCCCACAAGAGAACAACCCC-CTTTGACTGTAATTTTCCACTACCCACCCAAATCCTATAAAATG
GCCCCACCCCTATCTCTCTTCACTGACTCTCTTTT-CGAACTTAGCCCACCTGCACCCAGGTG----AAATC
AACAGCTTTGTTGCTCACACAAAGCCTGTTTGGTGGTCTCTTCACACGGACACACATG---A--C-
>chr6_39131513_39136520_1447_1_EncodeTxn_GRO5of7_GRO6of7_GRO7of7_C_proto7bc_-__chr6_39136074-39136520_-_/1-430
TGTCAGGCCTCTGAGCCCAAGCTAACCCATCGTATCCCCTGTGAC-----------------------CTGC
ACCTAGACGTCCAGACGGCC---TGAAGCAAGTGAAGAATCACAAAAGATGTGA-----AAA-GGCTGGTTC
CTGCCTTACGTGA-----------------------------------------------------------
---------------------------------------------------------------TGACATT--
------------------------------------------------------------------------
--------------CCACCATTGTGATTTGTTCCTGCCCCACCTTAACTGAGCCATTAACCTTGTGAAATTC
CTTCTC-C----------TGGCTC-A-----------GAA-CCTCCCCCACTGAGCACCTTGTGACCCCCGC
CC-C--TGCCCGTAAGAGAAAAACCCC-CTTTGACTGTAATTTTCCACTACCCACCCAAATCCTATAAAACG
GCCCCAC-CCCATCTCCCTTCGCTGACTCTCTTTT-CGGACTCAGCCCACCTGCACCCAGGTG----AAATA
AGCAGCTTTGTTGCTCACACAAAGCCTGTTTGGTGGTCTCTCCACACGGACGCGCATA--------
>chr1_180921023_180921412_EncodeRepressed_SOLO_C_proto7bc_-__chr1_180921023-180921412_-_/1-387
TGTCAGGCCTCTGAGCCCAAGCTAAGCCATCGTATCCCCTGTGAC-----------------------CTGC
ACCTTTATGTCCAGTTGGCC---TGAAGCAAGTGAAGAATCACAAAAGAAGTGA-----AAATGGCCGGTTC
CTATCTTACCTGA-----------------------------------------------------------
---------------------------------------------------------------TGACATT--
------------------------------------------------------------------------
----------------------------------------------------------ACCTTGTGAAATTC
CTTCTT-C----------TGGCTC-A-----------AAA-TCTCCTCCACTGAGCACCTTGTGACCCCCGC
CC-C--TGCCCGTAAGAGAAAAACCCC-CTTCGATTGTAATTTTCCTCTACCCACCCAAATCCTATAAAACG
GCCCCAC-CCTATCTCCCTTCACTGACTCTCTTTT-TGGACTCAGCCCTTCTGCACCCAGGTG----AAATA
AACAGACTTGTTGCTCACACAAAGCCTGTTTGGTGGTCTTTTCACACGGACGTGCGTG--------
>chr3_185786306_185786737_h3k27ac_TSS_SOLO_NANOG_44108_SMAD11_proto7bc_+__chr3_185786306-185786737_+_/1-431
-GTCAGGCCTCTGAGCCCAAGCTAAGCCATCGTATCCCCTGTGAC-----------------------CTGC
ACGTATATGTCCACATGGCC---TGAAGCAAGTAAAGAATCACAAAAGAAGTGA-----AAATGGCCGGTTC
CTGCCTTCACTGA-----------------------------------------------------------
---------------------------------------------------------------TGACATT--
------------------------------------------------------------------------
--------------CCACCACTGTGATTTGTTCCTGCCCCACCTTAACTGAGCAATTAACCTTGTTAAATTC
CTTCTC-C----------TGGCTC-A-----------GAA-GCTCCCCCACTGAGCACCTTGTGA--CCCGC
CC-C--TGCCCGTAAGAGAAAAACCCC-CTTTGATTGTAATTTTCCACTACCCACCCAAATCCTATAAAACA
GCCCCAC-CCTAGGTCCCTTCGCTGACTCTCTTTT-CGGACTCAGCCCACCTGCACCCAGGTG----AAATA
AACAGCCTTGTTGCTCACACAAAGCCTGTTTGGTGGTCTCTTCACATGGACGCGCGTG---A--CA
>chrX_43623115_43623542_EncodeRepressed_SOLO_proto7bc_+__chrX_43623115-43623542_+_/1-426
-GTCAGGCCTCTGAGCCCAAGCTAAGCCATCATATCCCCTGTGAC-----------------------CTGC
ACGTATACAT--------CC---TGAAGCAGATGAAGAATCACAAAAGAAGTGA-----AAATGGCCGGTTC
CTGCCTTAACTGA-----------------------------------------------------------
---------------------------------------------------------------TGACATT--
------------------------------------------------------------------------
--------------CCACCATTGTGATTTGTTTCTGCCCCACCTTAACTGAGCGATTAACCTTGTGAAATTC
CTTCTC-C----------TGGCTC-A-----------GAA-GCTCCCCCACTGAGCACCTTGTGACCCCCGC
CC-C--TGCCCCCAAGAAAACAACCCC-CTTTGACTGTAATTTTCCACTACCCACCCAAATCCTATAAAACG
GCCCCATCCCTATCTCCTTTCACTGACTCTCTTTT-CAGACTCAGCCCGCCTGCACCCAGGTG----AAATA
AACAGCCTTGTTGCTCACACAAAGCCTGTTTGGTGCTCTCTTCACACGGATGTGCGTG---A--CA
>chrX_45400995_45401431_h3k27ac_enh_SOLO_NANOG_44108_C_proto7bc_-__chrX_45400995-45401431_-_/1-433
TGTCAGGCCTCTGAGCCCAAGCTAAGCCATCATATCCCCTGTGAC-----------------------CTGC
ACTTATATATCCAGATGGCC---TGAAGCAAGAGAAAAATCACAAAAGAAGTGA-----AAATGGCCAGTTC
CTGCCTTAACTGA-----------------------------------------------------------
---------------------------------------------------------------TGACATT--
------------------------------------------------------------------------
--------------CCACCATTGTGATTTGTCTCTGCCCCACCTTAACTGAGCGATTAACCTTGTGACATTC
CTTCTC-C----------TGGCTC-A-----------GAA-GCTCCCCCACTGAGCACCTTGTGACCCCCGC
CC-C--TGCCCACAAGAGAACAACCTC-CTTTGACTGCAATTTTCCACTACCCACCCAAATCCTATAAAACT
GCCCCACCTCTATCTTCC-TTGTTGACTCTCTTTT-CGGACTCAGCCCGCCTGCATCCAGGTG----AAATA
AACAGCCTTGTTGCTCACACAAAGCCTGTTTGGTGCTCTCTTCACACGGACACCCGTG---A--C-
>chr4_169919754_169920188_h3k27ac_enh_SOLO_KLF4_NANOG_44108_proto7bc_+__chr4_169919754-169920188_+_/1-434
-GTCGGGCCGTTGAGCCCAACCTAAGCCATCATATCCCCTGTGAC-----------------------CTGC
ATGTATGCATCCAGATGGCC---TGAAGCAAGTGAAGAATCACAAAAGAAGTGA-----AAATGGCCAGTTC
TTGCATTAACTGA-----------------------------------------------------------
---------------------------------------------------------------TGACATT--
------------------------------------------------------------------------
--------------TCACCATTGTGATTTGTTCCTGCCCCACCTTAACTGAGCGATTAACCTTGTGAAATTC
CTTTTC-C----------TGACTC-A-----------GAA-CCTCCCCCACTGAGCACCTTGTGACCCCCGC
CC-C--TGCCCGCAAGAGAACAACCCC-CTTTGACTGTAATTTTCCACTACTCACCCAAATCCTATAAAAGT
GCCCCACCCCTATCTCCCTTTGCTGACTCTCTTTT-CGGACTCAGCCTGCCTGCACCTAGGTG----AAATA
AACAGCCTTGTTGCTCACACAAAGCCTGTTTGGTGGTCTCTTCACACAGACGTGCGTG---A--CA
>chr12_31807215_31807647_EncodeRepressed_SOLO_proto7bc_+__chr12_31807215-31807647_+_/1-432
-GTCAGGCCTCTGAGCCCAAGCTAAGCCATCATATCCCCTGTGAC-----------------------CTGC
ACGTATACATCCAGATGGCC---TGAAGTAACTGAAGAATCACAGAAGAAGTGA-----AAATGGCCCATTC
CTGCCTTAACTTA-----------------------------------------------------------
---------------------------------------------------------------TGACATC--
------------------------------------------------------------------------
--------------CCACCATTGTGATTTGTTGCTGCCCCACCTTAACTGAGCGATTAACCTTGTGAAATTC
CTTCTC-C----------TGGCTT-A-----------GAA-ACTCCCCCACTGAGCACCTTGTGACCCCCAC
CT-A--TGCCTGCAAGAGAAAAACCCC-TTTTGACTGTAATTTTCCACTACCCACACAAATCCTATAAAACG
GCCCCACCCCTATCTCCCTTCGCTGAC--TCTTTC-TGGACTCAGCCCGCCTGCACCCAGTTG----AAATA
AACAGCCTTGTTGCTCACACAAAGCCTGTTTGGTGGTCTCTTCACACGGATGCGCGTG---A--CA
>chr2_78758203_78764267_2386_KAP1_weakenh_GRO3of7_proto7bc_+__chr2_78758203-78758579_+_/1-366
-GTCAGGCCTCTGAGCCCAAG-----------------------C-----------------------CTGC
ACGTATACATCCAGATGGCC---TGAAGCAAGTAAAGAATCACAAAAGAAATGA-----AAATGGCTGGTTC
CTGCCTTAACTGA-----------------------------------------------------------
---------------------------------------------------------------TGATATT--
------------------------------------------------------------------------
----------------------------------------------------------GCCTTGTGAAATTC
CTTCTC-C----------TGGCTC-A-----------GAA-GCTCCCCCACTGAGCACCTTGTGACCCCCGC
CC-C--TGCCCGCAAGAGAACAACCCC-CTTTGACTGTAATTTTCCACTACC-ACCCAAATCATATAAAACT
GCCCCACCCCTATCTCCCTTCGCTGACTCTCTTTT-TGGACTCAGCCCGCCTGCACACAGGTG----AAATA
AACAGCCTTGTTGCTCACACAAAGCCTGTTTGGTGGTCTCTTCACACGGATGCGCATG---A--CA
>chr2_84220940_84221336_EncodeRepressed_SOLO_C_7old_-__chr2_84220940-84221336_-_/1-386
TGTCAGGCCTCTGAGCCCAAGCTAAGCCATCACATCCCTTGTGAC-----------------------CTGC
ATGTATTCATCTAGATGGCC---TGAAGGAAGTGAAGAATCACAAAAGAAGGGA-----AAATGGCCAGTTC
CTGCCTTAACTGA-----------------------------------------------------------
---------------------------------------------------------------TGACATT--
------------------------------------------------------------------------
----------------------------------------------------------ACCTTGTGAAATTC
CTTCTC-C----------TGGCTC-A-----------AAA-ACTCCCCCACTGAGCACCTTGTGACCCCCGC
CC-C--TGCCCGCAAGAGAACAACCCC-CTTTGACTGTAATTTTCCACTACCCACCCAAATCCTATAAAACA
GCCCCACCC-TGTCTCCCTTCGCTGACTCTCTTTT-TGGACTCAGCCCACCTGCACCCAGGTG----AT-TA
AAAAGCTTTATTGCTCAAACAAAGCCTGTTTGGTGGTCTCTTCACACAGATGTGCATG--------
>chr2_197578410_197587726_3986_1_k27ac_TSSflanking_NANOG_chimeric_GRO1of7_7old_+__chr2_197578410-197578776_+_/1-366
-GTCAGGCCTCTGAGCCCAAG-----------------------C-----------------------CTGC
ATGTATACATCCAGATGGCC---CAAAGTAACTGAAGAATCACAAAAGAAGTGA-----AAATGGCCATTTC
CTGCCTTAACTGA-----------------------------------------------------------
---------------------------------------------------------------TGACATT--
------------------------------------------------------------------------
----------------------------------------------------------ACCTTGTGAAATTC
CTTCTC-C----------TGGCTC-A-----------GAA-ATTCCCCTACTGAGCACCTTGTGACCCCCAG
CC-C--TGCCCGCCAGAGAACAACCCC-CTTTGACTGTAATTTTCCACTACCTACCCAAATCCTATAAAACT
GCACCACCCATATCTCCCTTCACTGACTCTCTTTT-TGGACTCAGCCCGCCTGCACCCAGGTG----AT-TA
AAAAGCTTTATTGCTCACACAAAGCCTGTTTGGTGGTCTCTTCACACGGATGCGCATG---A--CA
>chr4_163103887_163104322_EncodeTxn_SOLO_KLF4_C_proto7bc_-__chr4_163103887-163104322_-_/1-390
TGTCAGGCCTCTGAGCCCAAGCTAAACCATCATATCCCCTGTGAC-----------------------CTGC
ATGTATACATCCAGATGGCC---TGAAGCAAGTGAAGAATCACAAAAGAAGTGG-----AAACGGCCGGTTC
CTGCCTTAACTGA-----------------------------------------------------------
---------------------------------------------------------------TGACATT--
------------------------------------------------------------------------
----------------------------------------------------------ACCTTGTGAAATTC
CTTCTC-C----------TGGCTC-A-----------GAA-CCTCCCCCACTGAGCACCTTGGGACCCCCAC
CC-C--TACCCGCAAGAGAACAACCCC-CTTTGACTGTAATTTTCCACTACCCACCCAAATCCTGTAAAACA
GCCCCACCCCTATCTCCCTTCTCTGACTCTCTTTT-TGGACTCAGTCCGCCTGCACCCTGGTG----AAATA
AACAGCTTTATTGCTCACACATAGCCTGTTGGGTGGTCTCTTCACACGGACGCGCATG---A--C-
>chr21_9847516_9850363_1498_1_GRO5of7_GRO6of7_GRO7of7_7old_+__chr21_9847516-9847905_+_/1-389
-GTCAGGCTTCTGAGCCCAAGCTAAACCATCATATCCCCTGTGAC-----------------------CTGC
ACGTATACATCCAGGTGGCC---TGAAGCAAGTGAAGAATCACAAAAGAAGTGA-----AAATGGCTGGTTC
CTGCCTTAACTGA-----------------------------------------------------------
---------------------------------------------------------------TGACATT--
------------------------------------------------------------------------
----------------------------------------------------------ACTTTGTGAAATTC
CTTCTC-C----------TGGCTC-A-----------GAA-GCTCCCCCACTGAGCACCTTGTGACCCCCGC
CC-C--TGCCCGCCGGAGAACAATCCT-CTTTGACTATAATTTTCCACTACCTACCCAAATCCTATAAAACG
GCCCCACCCC-ATCTCCCTTCACTGACTCTCTTTT-CAGACTCAGCCCGCCTGCACCCAGGTG----AAATA
AGCAGCCTTATTGCTCATGCAGTGTCTGTTTGGTGGTCTCTTCACATGGACGTGTGTG---A--CA
>chr9_41631249_41634104_1487_1_GRO5of7_GRO6of7_GRO7of7_C_7old_-__chr9_41633714-41634104_-_/1-390
TGTCAGGCCTCTGAGCCCAAGCTAAGCCATCATATCCCCTGTGAC-----------------------CTGC
ACTTATACATCCAGGTGGCC---TGAAGCAAGTGAAGAATCACAAAAGAAGTGA-----AAATGGCTGGTTC
CTGCCTTAACTGA-----------------------------------------------------------
---------------------------------------------------------------TGACATT--
------------------------------------------------------------------------
----------------------------------------------------------ACTTTGTGAAATTC
CTTCTC-C----------TGGCTC-A-----------GAA-GATCCCCCACTGAGCACCTTGTGACCCCCGC
CC-C--TGCCCAACAGAGAACAATCCT-CTTTGACTATACTTTTCCACTACCTACCCAAATCCTATAAAACG
GCCCCACCCCTATCTCCCTTCACTGACTTTCTTTT-CAGACTCAGCCCGCCTGCACCCAGGTG----AAATA
AACAGCCTTATTGCTCATGCAGTGTCTGTTTGGTGGTCTCTTCACATGGACGTGTGTG---A--C-
>chr9_61841391_61844246_1498_1_GRO5of7_GRO6of7_GRO7of7_C_7old_-__chr9_61843856-61844246_-_/1-390
TGTCAGGCCTCTGAGCCCAAGCTAAGCCATCATATCCCCTGTGAC-----------------------CTGC
ACGTATACATCCAGGTGGCC---TGAAGCAAGTGAAGAATCACAGAACAAGTGA-----AAATGGCTGGTTC
CTGCCTTAACTGA-----------------------------------------------------------
---------------------------------------------------------------TGACATT--
------------------------------------------------------------------------
----------------------------------------------------------ACTTTGTGAAATTC
CTTCTC-C----------TGGCTC-A-----------GAA-GCTCCCCCACTGAGCACCTTGTGACCCCCGC
CC-C--TGCCCGCCAGAGAACAATCCT-CTTTGACTATACTTTTCCACTACCTACTCAAATCCTATAAAACG
GCCCCACCCCTATCTCCCTTCACTGACTTTCTTTT-CAGACTCAGCCCGCCTGCACCCAGGTG----AAATA
AACAGCCTTATTGCTCATGCAGTGTCTGTTTGGTGGTCTCTTCACATGGACGTGTGTG---A--C-
>chr9_67736588_67739443_1504_1_GRO5of7_GRO6of7_GRO7of7_7old_+__chr9_67736588-67736978_+_/1-390
-GTCAGGCCTCTGAGCCCAAGCTAAGCCATCATATCCCCTGTGAC-----------------------CTGC
ACGTATACATCCAGGTGGCC---TGAAGCAAGTGAAGAATCACAGAAGAAGTGA-----AAATGGCTGGTTC
CTGCCTTAACTGA-----------------------------------------------------------
---------------------------------------------------------------TGACATT--
------------------------------------------------------------------------
----------------------------------------------------------ACTTTGTGAAATTC
CTTCTC-C----------TGGCTC-A-----------GAA-GCTCCCCCACTGAGCACCTTGTGACCCCCGC
CC-C--TGCCCGCCAGAGAACAATCCT-CTTTGACTATACTTTTCCACTACCTACTCAAATCCTATAAAACG
GCCCCACCCCTATCTCCCTTCACTGACTTTCTTTT-CAGACTCAGCCCGCCTGCACCCAGGTG----AAATA
AACAGCCTTATTGCTCATGCAGTGTCTGTTTGGTGGTCTCTTCACATGGACGTGTGTG---A--CA
>chr4_131665993_131668842_1489_1_EncodeRepressed_GRO5of7_GRO6of7_GRO7of7_7old_+__chr4_131665993-131666383_+_/1-390
-GTCAGGCCTCTGAGCCCAAGCTAAGCCATCATATCCCCTGTGAC-----------------------CTGC
AGGTATACATCCAGATGGCC---TGAAGCAAGTGAAGAATCACAAAAGAAGTGA-----AAATGGCTGGTTC
CTGCCTTAACTGA-----------------------------------------------------------
---------------------------------------------------------------TGACATT--
------------------------------------------------------------------------
----------------------------------------------------------ACTTTGTGAAATTC
CTTCTC-C----------TGGCTC-A-----------GAA-GCTCCCCCACTGAGCACCTTGTGACCCCCAC
CC-C--TGCCCGCCAGAGAACAACCCT-CTTTGACTGTAATTTTCCACTACCTACCCAAATCCTATAAAATG
GCCCCACCCCTATCTCCCTTCACTGACTCTCTTTT-TGGACTCAGCCTGCCTGCACCCAAGTG----AAATA
AACAGCCTTATTGCTCAGGCGCTGTCTGTTTGGTGGTCTCTTCACATGGACGTGTGTG---A--CA
>chr1_48500554_48500987_h3k27ac_weakenh_SOLO_proto7bc_+__chr1_48500554-48500987_+_/1-430
-GTCAGGCCTCTGAGCCCAAGCTAAGCCATCATATCCCCTGTGAC-----------------------CTGC
ACGTATACATCCAGATGGCC---TGAAGCAAGTGAAGAATCACAAAAGAAGTGA-----AAATGGCTGGTTC
CTGCCTTAACTGA-----------------------------------------------------------
---------------------------------------------------------------TAACGTT--
------------------------------------------------------------------------
--------------CCACCATTGTGATTTGTTCCTGTCCCACCTTGAATGAGCGACTAAACTTGTGAAATTC
CTTCTC-C----------TGGCTC-A-----------GAA-GCTCCCCCACTGAGCACCTTGTGACCCCTGC
TC-C--TGCATGCAAGAGAAAAAACCC-CTTTGACTGTAATTTTCCACTACCTACCCAAATCCTATAAAACG
GCCCCACCC--GTCTCCCTTCACTGAC--TCTTTT-CGGACTCACCCTGCCTGCACCCAGGTG----AAATA
AACAGCCTTGTTGCTCACACAAAGCCTGTTTGGTGGTCACTTCACACGGACGTGCGTG---A--CA
>chr7_17414063_17420763_2366_1_EncodeRepressed_GRO4of7_proto7bc_+__chr7_17414063-17414497_+_/1-390
-GTCAGGCCTCTGAGCCCAAGCTAAGCCATCGTATCCCCTGTGAC-----------------------CTGC
ACATATACATCCAGATGACC---TGAAGCAAGTGAAGAATCACAAAAGAAGTGA-----AAATGGCCGGTTC
CTGCCTTAACTCA-----------------------------------------------------------
---------------------------------------------------------------TGACATT--
------------------------------------------------------------------------
----------------------------------------------------------ACCTTGGGAAATTC
CTTCTC-C----------CGGCTC-A-----------GAA-GCTCCCCCACTGAGCACCTTGTCACCCCCAC
CC-C--TGCCCACCAGAGAACAACCCC-CTTTGACTGTGATTTTCCACCACCTACCCAAATCCTATAAAACA
GCCCCACCCCTATCTCCGTTTGCTGACTCTCTTTT-CAGACTCAGCCTGCCTGCACCCAGGTG----AAATA
AACAGCCTTGTTGCTCACACAAAGTCTGTTTGGTGGTCTCTTCACATGGACGCACGTG---A--CA
>chr18_30612756_30613127_h3k27ac_enh_SOLO_proto7bc_+__chr18_30612756-30613127_+_/1-371
------------------AAGCTAAGCCATCATATCCCCTGTGAC-----------------------CTAC
ACGTATAGATCCAGATGGCC---TGAAGCAAGTGAAGAATCACAAAAGAAGTGA-----AAATGGCCAGTTC
CTGTCTTAAGTGA-----------------------------------------------------------
---------------------------------------------------------------TGACATT--
------------------------------------------------------------------------
----------------------------------------------------------ACCTTGTGAAATTC
CTTCTC-C----------TGGCTC-A-----------GAA-GCTCCCCCATTGAGCACCTTGTAACCCCGGC
CC-C--TGCCAGCCAGAGAAC-ATCCC-CTTTGACTGTAATTTTCCACTACCTACCCAAATCCTATAAAGTG
GCCCCACCCC-ATCTCCTTTCGCTGACTCTCTTTT-CAGACTCAGCCGGCCTGCACCCAGGTG----AAATA
AACAGCCTTGTTGCTCACACAAAGCCTGTTTGGTGGTCTCTTCACAGGGACGCAAGTG---A--CA
>chr2_49277627_49277988_EncodeRepressed_SOLO_proto7bc_+__chr2_49277627-49277988_+_/1-361
-GTCAGGCCTCTGAGCCCAAG-----------------------C-----------------------CTGC
ACAT------CCAGATGGCC---TGAAGCAAGTGAAGAATCACAAAATAAGTGA-----AAATGGCCGGTTC
CTGCTTTAACTGA-----------------------------------------------------------
---------------------------------------------------------------TGACATT--
------------------------------------------------------------------------
----------------------------------------------------------ACCTTGTGAAATTC
CTTCTC-C----------TGGCTC-A-----------GAA-GCTCCCCAACTGAGCATCTTGTGACCCCTGC
CC-C--TGCCTGCCAAAGAACAACCCC-CTTTGACTGCAATTTTCCACTACCTACCCAAATCCTATAAAACA
GCCCCACCCCTATCTCCCTTTGCTGACTCTCTTTT-CAGACTCAGCCCGCCTGCACCCAGGTT----AAATA
AACAGCCTTGTTGCTCACACGAAGCCTGTTAGGTGGTCTCTTCACTTGGACACGTGTG---A--CA
>chr7_152884633_152885000_weakenh_SOLO_proto7bc_+__chr7_152884633-152885000_+_/1-367
-GTCAGGCCTCTGAGCCCAAG-----------------------C-----------------------CTGC
ACATATACATCCAGATGGCC---TGAAGCAAGTAAAGAATCACAAAAGAAGTGA-----AAATGGCCGGTTC
CTGCCCTAACTGA-----------------------------------------------------------
---------------------------------------------------------------TGACATT--
------------------------------------------------------------------------
----------------------------------------------------------ACCTTGTGAAATTC
CTTCTC-C----------TGGCTC-A-----------GAA-GCTCCCCCACTGAGCACCTTGTGACCCCCGT
CC-C--TGCCCACCAGAGAACAACCCC-CTTTGACTGTAATTTTCCACTACCTACCCAAATCCTATAAAACA
GCCCCACCGGTATCTCCCTTCGCTGACTCTCTTTT-AGGACTCAGCCCGCCTGCACCCAGGTG----AAATA
AACAGCCTTGTTCCTCACACAAAGCCTGTTTGGTGGTCTCTTCACACGGACACGTGTG---A--CA
>chr4_179403518_179409294_1720_KAP1_EncodeTxn_proto7bc_+__chr4_179403518-179403883_+_/1-365
-GTGAGGCCTCTGAGCCCTAG-----------------------C-----------------------CTGC
ACATATACATGCAGATGGCC---TGAAGCAAGCGAAGAATCAGAAAAGAAGTGA-----AAATGGTCAGTTC
CTGCCTTAACTGA-----------------------------------------------------------
---------------------------------------------------------------TGACATT--
------------------------------------------------------------------------
----------------------------------------------------------ACCTTGTGAAATTC
CTTCTC-C----------TGGCTC-A-----------GAA-GCTCCCCCACTGAGCACCTTGTGACCTCCGC
CC-C--TGCCGGCCAGAGAACAACCCC-CTTTGACTGTAATTTTCCACTA-TTACCCAAATCCTATAAAACG
GCCCCATCCCTATCTCTCTTCGCTGACTCTCTTTT-TGGACTCAGCCTGCCTGCACCCAGGTG----AAATA
AACAGCCTTGTTGCTCGCACAAAGCCTGTTTGGTGGTCTCTTCACGTGGACACAAGTG---A--C-
>chr14_102239957_102245769_2377_1_EncodeTxn_proto7bc_+__chr14_102239957-102240323_+_/1-364
-GTCAGGCCTCTGAGCCCAAG-----------------------C-----------------------CTGC
A-GTATACATCCAGATGGCC---CGAAGCAAGTGAAGAATCACAAAAGAAGTGA-----AAATGGCCAGC-C
CTGCCTTAACTGA-----------------------------------------------------------
---------------------------------------------------------------TGACATT--
------------------------------------------------------------------------
----------------------------------------------------------ACCTTGTGAAATTC
CTTCTC-C----------TGGCTC-A-----------GAA-GCTTCCACACTGAGCACCTTGTGATCCCCGC
CC-C--TGCCCGCCAGAGAACAACCCC-CTTTGACTGTAATTTTCCACTACCTACCCAAATCCTATAAAAC-
GACCCACCCCTATCTCCCTTTGCTGACTCTGTTTT-CGGACTCAGCCCGCCTGCACCCAGGTG----AAATA
AACAGCCTTGTTGCTCACACAAAGCCCGTTTGGTGGTCTCTTCACAGGGACGCGCGTG---A--CA
>chr7_51868272_51868662_EncodeRepressed_SOLO_proto7bc_+__chr7_51868272-51868662_+_/1-390
-GTCAGGCCTCCGAGCCCAAGCTAAGCCATCATATCCCTTGTGAC-----------------------CTGC
ACATATACATCCAGATGGCC---TGAAGCAAGTGAAGAATCACAAAAGAAGTGA-----AAATGGCCGGTTC
CTGACTTAATTGA-----------------------------------------------------------
---------------------------------------------------------------TGACATT--
------------------------------------------------------------------------
----------------------------------------------------------ACCTTGTGAAATTC
CTTCTC-C----------TGGCTC-A-----------GAA-GTTCCCCCACTGAGCACCTTGTTACCCCCAC
CC-T--TGCCCACCAGAGAACAACCTC-CTTTCACTGTAATTTTCCACTACCTACCCAAATCCTATAAAAGG
GCCCCAGCCCTATCTCCCTTTGCTGACTGTGTTTT-TGGACTCAGCCCACCTGCACCCAGGTG----AAATA
AACAGCCTTGTTGCTCACACAAAGCCTGTTTGGTGGTCTCTTCACACAGATGCGTGTG---A--CA
>chr4_97141294_97141656_weakenh_SOLO_NANOG_44108_SOX2_TCF4_C_proto7bc_-__chr4_97141294-97141656_-_/1-362
TGTCAGGCCTCTGAGCCCAAG-----------------------C-----------------------CTGC
AC-TACACATCCAGATGTCC---TGAAGCAAGTGAAGAATCACAAAAGAAGTGA-----AAATGGCCAGTTC
CTGCCTTAACTGA-----------------------------------------------------------
---------------------------------------------------------------TGACATT--
------------------------------------------------------------------------
----------------------------------------------------------ATCTTGCGAAATTC
CTTCTC-C----------TGGCTC-T-----------GAA-GCTCCCCCACTGAGCACCTTGTGACCTCTGT
CC-C--TGCCCACCAGAGAACAATCCC-TTTTGGCTGTAATTTTCCTCTACCTACCCAAATCCTATAAAATG
GCCCCACCTCTATCTCCCTTTGCCGACTCT--TTT-CGGACTCAGCCCGCCTGCACCCAGGTG----AAATA
AACAGCCTTGCTGCTCACACAAAACCTGTTTGGTGGTCTCTTCACATGGACGCGCGTG--------
>chr4_83235408_83235838_EncodeRepressed_SOLO_proto7bc_+__chr4_83235408-83235838_+_/1-386
-GTCAGGCCTCTGAGCCCAAGCTAAGCCATCATATGCCCTGTGAC-----------------------CTGC
ACATATACATCCAGATGGCC---GGAAGCAACTGAAGATCCACAAAAG---TGA-----AAATGGCCTGTTC
CTGCCTTAACTGA-----------------------------------------------------------
---------------------------------------------------------------TGACATT--
------------------------------------------------------------------------
----------------------------------------------------------ACCTTGTGAAATTC
CTCCTC-C----------TGGCTC-A-----------GAA-CCTCCCCCACTGAGCACCTTGTGACCCCCGC
CC-C--TGCCCATAAGAGAAAAACCCC-CTTTGACTGTAATTTTCCACTACCCACCCAAATCCTGTAAAACA
GCCCCACCCC-ATCTCCCTTTGCTGACTCTCTTTT-CGGACTCAGCCCGCCTGTACCCAGGTG----AAATA
AACAGCCTTGTTGTTCACACAAAGCCTGTTTGGTGGTCTCTTCACATGGACACACATG---A--CA
>chr7_92479193_92485274_3951_1_EncodeTxn_GRO3of7_C_proto7bc_-__chr7_92484841-92485274_-_/1-387
TGTCAGGCCTCTGAGCCCAAGCTAAGCCATCCTC--CCCTGTGAC-----------------------CTGC
ACGTATACATCCAGATGGCC---TGAAGTAACCAAAGAATCACAAAAGCAGTGA-----AAATGGCCTGTTC
CTGCCTTAACTGA-----------------------------------------------------------
---------------------------------------------------------------TGACATT--
------------------------------------------------------------------------
----------------------------------------------------------ACCTTGTGAAATTC
CTTCTC-C----------TGGCTC-A-----------AAA-CCTCCCCCACTGAGCACCTTGTGACCCCCGC
CC-C--TGCCCCTAAGAGAAAA-CCCC-CTTTGATTATAATTTTCCACTACCCACCCAAATCCTATAAAATG
GCCCCACCCCTATCTCCCTTCGCTGACTCCTTTTT-CGGACTCAGCCCGCCTGCACCCAGGTG----AAATA
AACAGCCTTGTTGCTCACACAAAGCCTGTTTGGTGGTCTCTTCACACGGACGCTCATG---A--C-
>chrX_16227870_16228276_EncodeRepressed_SOLO_7down_+__chrX_16227870-16228276_+_/1-404
-GTCAGGCCTCTGAGCCCAAGCCAAGCCATCATATCCCCTG------------------------------C
ACATACACATCCAGATGGCCGGTT-----------------------------------------------C
CTGCCTTAACTGATGACATTCCACCACAAAAGAAGTG--------------------AAAATGGCTTGTTCC
TGCCTGAAC---------------------------------------------------TGATGACATT--
------------------------------------------------------------------------
----------------------------------------------------------ATCTTGTGAAATTC
CTTCTC-CTGGCTCATCCTGGCTC-AA-----------AA-GCTCCCTTACTGAGCACCTTGTGACCCCCAC
CC-C--TGCCAGCCAGAGAACAACCCCCCTTTGACTGTAATTTTCCTTTACCTACCCAAATCTTATAAAATG
GCCCCACCCCTATCTCCCTTTGCTGACTGTCTTTT-TGGACTCAGCCCGCCTGCACCCAGGTG----AAATA
AACAGCCTTGTTGCTCACACAAAGCCTGTTTGGTGGTCTCTTCACACGGACGTGAGTG-A------
>chr11_37969219_37969623_EncodeTxn_SOLO_C_7down_-__chr11_37969219-37969623_-_/1-404
TGTCAGGCCTCTGAGCCTAAGCTAAGTCATCATATCCCCTGTGAC-----------------------CCGC
ACGTACACATCCAGACGGCTCGTT-----------------------------------------------C
TTGCCTTAACTGATGACATTCTACCACAAAAGAAGTG--------------------AAAATGGCCTGTTCC
TGGCTTAAC---------------------------------------------------TGATGACATT--
------------------------------------------------------------------------
----------------------------------------------------------ATC-TGTGAAATTC
CTTCTC-CTGGATCATCCTGGCTC-AA-----------AA-GCTCCCCTACTGAGCACCTTGTGACCCCTAC
TC-C--TGCCTGCCAGAGAACAACCCCCCTTTGACTGTAATTTTCCTTTACCTACCCAAATCTTATAAAATG
GCCCTACCCCTATCTCCTTTTGCTGACTCTCTTTT-TGGACTCAGCCCGCCTGCACCCAAGTG----AAATA
AACAGCCTTGTTGCTCACACAAAGCCTGTTTGGTGGTCTCTTCACACGGACG--------------
>chr2_57227242_57235205_2902_ZNF534_EncodeRepressed_7down_+__chr2_57227242-57227641_+_/1-399
-GTCAGGTCTCTGAGCCCAAGCTAAGCCATCATATCCCTTGTGAC-----------------------CCAC
ACATACACATCCAGATGGCTGGTT-----------------------------------------------G
CTGCCTTAACTGATGACATTCCACCACAAAAGAAATG--------------------AAAATGGCCTGTTCC
TGCCTTAAC---------------------------------------------------TGATGACATT--
------------------------------------------------------------------------
----------------------------------------------------------ATCTTGTGAAATTC
CTTCTC-CT----------GGCTC-AA-----------AA-GCTCCTCTACTGAGCACCTTGTGACCCCCAC
TC-C--TGCCTACCAGAGAACAAACCCCCTTTGACTGTAATTTTCCTTTACCTACCCAAATCTTATAAAATG
GCCCCACCCCTGTCTCCCTTCGCTGACTCT--TTT-TGGACTCAGCCCGTCTGCACCCAGGTG----AAATA
AACAGCCTTGTTGCTCACACAAAGCCTGTTTGGTGGTCTCTTCACACCAATGCAAGTG-A------
>chr6_23029012_23029421_h3k27ac_TSSflanking_SOLO_7down_+__chr6_23029012-23029421_+_/1-409
---CAGGCCTCTGAGCCCAAACTAAGCCATCATAACCCCTGTGAC-----------------------CTGC
ACATACACATCCAGATGGCCAGTT-----------------------------------------------C
CTGCCCTAACTGATGACATTCCACCACAAAACAAGTG--------------------AAAATGGCCTGTTCC
TGCCTTAAC---------------------------------------------------TGATGACATT--
------------------------------------------------------------------------
----------------------------------------------------------ATCTTGTGAAATTC
CTTCTC-CTGGCTCATCCTGGCTC-AA-----------AA-GCTCCCCTACTGAGCACCTTGTGACCCCCAC
TC-C--TGCCTGCCAGAGAACAATCCCCCTTTGACTGTAATTTTCCTTTACCTACCCAAATCTTATAAAATG
GCCCCACCCCTATCTCCCTTCGCTGACTCTCTTTT-CGGACTCAGCCCGCCTGCACCCAGGTG----AAATA
AACAGCCTTTTTGCTCACACAAAGCCTGTTTGGTGGTCTCTTCACACAGACGTGAGTG-A------
>chr9_25675972_25676379_TSSflanking_SOLO_7down_+__chr9_25675972-25676379_+_/1-404
-GTCAGGCCTCTGAGCCCAAGCTAAGCCATCATGTCCCCTGTGAC-----------------------CCAC
ATGTACACATCCAGATGGCTGGTT-----------------------------------------------C
TTTCCTTAACTGACGACATTCCACCACACAACAAGTG--------------------AAAATGGCCTGTTCC
TGCCTTAAC---------------------------------------------------TGATGACATT--
------------------------------------------------------------------------
----------------------------------------------------------ATCTTGTGAAATTC
CTTCTC-CTGGCTCATCCTGGCTC-AA-----------AA-GCTCCCCTGCTGAGCACCTCGTGACCCCCAC
TC-C--TGCCTGCCAGAGAACAACCCCCCTTTGACTGTAATTTTCCTTTACCTACCCAAAACTTATAAAACG
GCCCCACCCCTATCTCCCTTCACTGACTCT--TTT-CGGACTCAGCCCGCCTGCACCCAGGTG----AAATA
AACAGCCTTGTTGCTCACAAAAAGCCTGTTTGGTGGTCTCTTCACACGGACACG------------
>chr10_50503342_50503701_weakenh_SOLO_7down_+__chr10_50503342-50503701_+_/1-359
-GTCAGGCCTCTGAGCCCAAGCTAAGCCATCATATCCCCTGTGAC-----------------------CCGC
ATGTACACATCCAGATAGCCGGTT-----------------------------------------------C
CTGCCTTAACTG------------------------------------------------------------
--------------------------------------------------------------ATGACATT--
------------------------------------------------------------------------
----------------------------------------------------------ATCTTGTGAAATTC
CTTCTC-CTGGCTCATCCAGGCTC-TA-----------AA-GCTCCCCTACTGAGCACCTTGTGACCCCCAC
TC-C--TGCCTGCCAGAGAACAAC-CCCCTTTGACTGTAATTTTCCTTTACCTACCCACATCTTATAAAACG
GCCCCACCCCTATCTCCCTTCGCTGACTCTCTTTT-CGGACTCAGCCCGCCTGCACCCAGGTG----AAATA
AACAGCCTTGTTGCTCACACACAGCCTGTTTGGTGGTCTCTTCACACGGATATGAGTG-A------
>chr5_116619010_116619408_h3k27ac_EncodeTxn_SOLO_C_7down_-__chr5_116619010-116619408_-_/1-398
TGTCAGGCCTCTGAGCCCAAGCTAAGCCATCATATCCCCTGTGAC-----------------------CTGT
ACGTACACATCCAGATGGCCGGTT-----------------------------------------------C
CCACCTTAACTGATGACATTGCACCACAAAAGACATG--------------------AAAATAGCCTGTTCC
TGCCTTAAC---------------------------------------------------TGATGACATT--
------------------------------------------------------------------------
----------------------------------------------------------ATCTTGTCTAATTC
CTTCTC-CTGGCTCATCCTGGCTC-AA-----------AA-GCTCCCCTACTGAGCACCTTGTGACCCCCAC
AC-C--TGCCCGCCAGAGAACAACCCCCCTTTGACTGTAATTTTCCTTTACCTACCCAAATCTTATAAAACG
GTCCCACCCCTATCTCCCTT-------------TT-CAGACTCAGCCAGCCTGCACCCAGGTG----AAATA
AACAGCCTTGTTGCTCACACAAAGCCTGTTTGGTGGTCTCTTCACACGGATGTGCGTG--------
>chrX_121343896_121348628_2933_ZNF534_EncodeTxn_GRO5of7_GRO6of7_GRO7of7_C_7down_-__chrX_121348268-121348628_-_/1-359
TGTCAGGCCTCTGAGCCCAAGCTAAGCCATCATATCTCCTGTGAC-----------------------CAGG
ACGTACACATCCAGATGGCCGGTT-----------------------------------------------C
CTGCCTTAACTGATGACAT-----------------------------------------------------
---------------------------------------------------------------------T--
------------------------------------------------------------------------
----------------------------------------------------------ACCTTGTGAAATTC
CTTCTC-CTGGCTCATCCTGGCTC-AA-----------AA-GCTCCCCGACTGAGCACCTTGTGACCCCCAC
TC-C--TGCCTGCCAGAGAACAAC-CCCCTTTGACTGTAATTTTCCTTTACCTACCCAAATCTTATAAAACG
GCCCCACCCCTATCTCCCTTTGCTGACTCTCTTTT-CAGACTCAGCCCGCCTGCACCCAGGTG----AAATA
AACAGCCTTGTTGCTCACACAAAGCCTGTTTGGTGGTCTCTTCGCACGGACGTGAGTG--------
>chr11_71505505_71505914_h3k27ac_EncodeTxn_SOLO_7down_+__chr11_71505505-71505914_+_/1-408
-GTCAGGCCTCTGAGCCCAAGCTAAGCCATCATGTCCTCTGTAAC-----------------------CTGC
ACGTACACATCCAGATGGCCGGTT-----------------------------------------------C
CTGCCTTAACTGATGACATTCCACCACAAAAGAAGTG--------------------AAAATGGCCTGTTCC
TGCCTTAAC---------------------------------------------------TGATGACACT--
------------------------------------------------------------------------
----------------------------------------------------------ATCTTGTGAAATTC
CTTCTC-CTGGCTCATCCTGGCTC-AA-----------AA-GCTCCCCTACTGAGCACCTTGTGACCTCCAC
TC-C--TGTCTGCCAGAGAACAACCCCCCTTTGACTGTAATTTTCCTTTACCTACCCAAATCTTATAAAACG
GCCCCACCCCTATCTCCTTTCGCTG---CTCTTTT-CAGACTCAGCCCGCCTGCACCCAGGTG----AAATA
AACAGCCTTGTTGCTCACACAAAGCCTGTTTGGTGGTCTCTTCACACCGATGCGAGTG-A------
>chr2_184168918_184169332_EncodeTxn_SOLO_C_7down_-__chr2_184168918-184169332_-_/1-411
TGTCAGGCCTCTGAGCCCAAGCTAAGCCATCATACCCCCTGTGAC-----------------------CTGC
ACGTACACATCCAGATGGCCGGTT-----------------------------------------------C
CTGCCTTAACGGATGACATTCCACCACAAAAGAAGTG--------------------AAAATGGCCTGTTCC
TGCCTTAAC---------------------------------------------------TCATGACATT--
------------------------------------------------------------------------
----------------------------------------------------------ATCTTGTGAAATTC
CTTCTC-CTGGCTCATCCTGGCTC-AA-----------AA-GCTCCCCTACTGAGCACCTTGTGACCCCCAC
TC-C--TGCCTGCCAGAGAACAACCCCGCTTTGACTGTAATTTTCCTTTACCTAACCAAATCTTATAAAACG
GCCCCACCCCTATGTCCCTTCGCTGACTCTCTTTT-CCGACTCAGCCCTCCTGCACCCAGGTG----AAATA
AACAGCCTTGTTGCTCACACAAAGCCTGTTTGGTGGTCTCTTCACACAGATGCGAGTG--------
>chr3_21377907_21382955_2230_1_EncodeRepressed_GRO4of7_C_7down_-__chr3_21382547-21382955_-_/1-407
TGTCAGGCCTCTGAGCCCAAGCTAAGCCATCATATCCCTTGTGAC-----------------------CTGC
ACGTGCACATCCAGATGGCCGGTT-----------------------------------------------C
CTGCCTTAACTGATGACATTCCACCACAAAAGAAGTG--------------------AAAATGGCCTGTTCC
TGCCTTAAC---------------------------------------------------TGATGACATT--
------------------------------------------------------------------------
----------------------------------------------------------ATCTTGTGAAATTC
CTTCTC-CTGGCTCATCCTGGCTC-AA-----------AA-CCTCCCCTACTGAGCACCTTGTGACCCCCAC
TC-C--TGCCTGCCAGAGAA----CCCCCTTCAAGTGTAATTTTCCTTTACCTACCCAAATCTTGTAAAATG
GCCCTACCCTTATCTCCCTTCCCTGACTCTCTTTT-CAGACTCAGCCCGCCTGCACCCAGGTG----AAATA
AACAGCCTTGTTGCTCACACAAAGCCTGTTTGCTGGTCTCTTCACAGGGCCGCGAGTG--------
>chr19_46273189_46278852_2961_ZNF534_KAP1_k4me3_TSSflanking_GRO3of7_C_7down_-__chr19_46278439-46278852_-_/1-411
TGTCAGGCCTCTGAGCCCAAGCTAAGCCATCATATCCCCTGTGAC-----------------------CTGC
ACGTACACATCCAGATGGCGGGTT-----------------------------------------------C
CTGCCTTAACTGATGACATTCCACCACAAAAGAAGTG--------------------AAAATGGCCTGTTTC
TGCCTTAAC---------------------------------------------------TGATGACATT--
------------------------------------------------------------------------
----------------------------------------------------------ATCTTGGGAAATTC
CTTCTC-TTGGCTCATCCTGGCTC-AA-----------AA-GCTCCCCTACTGAGCACCTTGTGACCCCCAC
CC-C--TGCCAGCCAGAGAACAACCCCCCTTTGACTGTAATTTTCCTTTACATACCCAAATCTTGTAAAACG
GCCCCACCCCTATCTCCGTTCCCTGACTCTCTTTT-CCGACTCAGCCCGCCTGCACCCAGGTG----AAGTA
AACAGCCCTGTTGCTCACACAAAGCCTGTTTGGTGGTCTCTTCACACGGACGCGAGTG--------
>chr17_57017124_57017526_enh_SOLO_7down_+__chr17_57017124-57017526_+_/1-401
-GTCAAGCCTCTGAGCCCAAGCTAAGCCATCATATCCCCTATGAC-----------------------CTGC
ACGTACACATCCAGATGGCCGGTT-----------------------------------------------C
CTGCCTTAACTGATGACATTCCACCACAAAAGAAATG--------------------AAAATGGCCTGTTAC
TGCCTTAAC---------------------------------------------------TGATGGCATT--
------------------------------------------------------------------------
----------------------------------------------------------ATCTTGTGAAATTC
CTTCTC-CTGGCTCATCCTGGCTC-AA-----------AA-GCTCCCCTACTGAGCACCTTGTGACCCCCAC
TC-C--TGCCTGCCAGAGAACAACCCCCCT----------TTTTCCTTTACCTACCCAAATCCTATGAAACG
GCCCCACCCCTATCTCCCTTCGCTGACTCTCTTTT-CGGACTCAGCCCGCCTGCACCCAGGTG----AAATA
AACAGCCATGTTGCTCACACAAAGCCTGTTTGGTGGTCTCTTCACACAGACGCGAGTG-A------
>chr21_28161434-28166924_2848_1_k4me3_EncodeRepressed_GRO2of7__chr21_28161434-28161842_+_/1-407
-GTCAGGCCT-TGAGCCCAAGCTAAGCCATCATATCCCCTGTGAC-----------------------CTGC
ACATACACATCCAGATGGCCGGTT-----------------------------------------------C
CTGCCTTAACTGATGACATTCCACCACAAAAGAAGTG--------------------AAAATGGCCTGTTCC
TGCCTTAAC---------------------------------------------------TGATGACATT--
------------------------------------------------------------------------
----------------------------------------------------------ATCTTGTGAAATTC
CTTCTC-CTGGCTCATCCTGGCTC-AA-----------AA-GCTCCCCTACTGAGCACCTTGTGACCCCCAC
TC-C--TGCCAGCCAGAGAACAA-CCCCCTTTGACT--AATTTTCCTTTACCTACCCAAATCCTATAAAACG
GCACCACCCCTATCTCCCTTCACTGACTCTCTTTT-CAGACTCAGCCCGCCTGCATCCAGGTG----AAATA
AACAGCCTTGTTGCTCACACAAATCCTGTTTGGTGGTCTCTTCACACGGACGCGAGTG-A------
>chr8_57941798_57942211_EncodeRepressed_SOLO_C_7down_-__chr8_57941798-57942211_-_/1-411
TGTCAGGCCTCTGAGCCCAAGCTAAGCCATCATATCCCCTGTGAC-----------------------CTGC
ACATACACATCCAGATGGCTGGTT-----------------------------------------------C
CTGCCTTAACTGATGACATTCCACCACAAAAGAAGTG--------------------AAAATGGCCTGTTCC
TGCCTTAAC---------------------------------------------------TGATGACATT--
------------------------------------------------------------------------
----------------------------------------------------------ATCTTGTGAAATTC
CTTCTC-CTGGCTCATCCTGGCTC-AA-----------AA-GTTCCCCTACTGAGCACTTTGTGACCCCCAC
CC-C--TGCCAGCCAGAGAACAATCCCCCTTCGACTGTAATTTTCCTTTACCTACCCAAATCTTATAAAACG
GCCCCACCCCTATCTCCCTTCGCTGACTCTCTTTT-CGGACTCAGCCTGCCTGCAACCAGGTG----AAATA
AACAGCCTTGTTGCTCACACAAAGCCTGTTTGGTGGTCTCTTCACACGGATGTGAGTG--------
>chrX_43007080_43007491_SOLO_NANOG_44108_SMAD11_SOX2_C_7down_-__chrX_43007080-43007491_-_/1-411
TGTCAGGCCTCTGAGCCCAAGCTAAGCCATCATATCCCCTGTGAC-----------------------CTGC
ACGTACACATCCAGATGGCCGGTT-----------------------------------------------C
CTGCCTTAACTGATGATATTCCACAACAAAAGAAGTG--------------------AAAATGGCCTGTTCC
TGCCTTAAT---------------------------------------------------TGATGACATT--
------------------------------------------------------------------------
----------------------------------------------------------GTCTTGTGAAATTC
CTTCTC-CTGGCTCATCCTGGCTC-AA-----------AA-GCTCCCCTACTGAGCACCTTGTGACCCCCAC
TC-C--TGCCTGCCAGAGAACAACCCCCCTTTGACTGTAATTTTCCTTTACCTACCCAAATCTTATAAAACG
GCCCCACCCCTATCTCCCTTCGCTGACTCTCTTTT-CGGACTCAGCCCGCCTGCACCCAGGTG----AAATA
AACAGCCTTGTTGCTCACACAAAGCCTGTTTGGTGGTCTTTTCACACGGACGCGAGTG--------
>chr11_116450269_116450679_EncodeRepressed_SOLO_NANOG_7down_+__chr11_116450269-116450679_+_/1-410
-GTCAGGCCTCTGAGCCCAAGCTAAGCCATCATATCCCCTGTGAC-----------------------CTGC
CCGTACACATCCAGATGGCCGGTT-----------------------------------------------C
CTGCCTTAACTGATGACAATCCACCACAAAAGAAGTG--------------------AAAATGGCCCGTTCC
TGCCTTAAC---------------------------------------------------TGATGACATT--
------------------------------------------------------------------------
----------------------------------------------------------GTCTTGTGAAATTC
CTTCTC-CTGCCTCATCCTGGCTC-AA-----------AA-GCTCCCCTACTGAGCACCTTGTGACCCCCAC
TC-C--TGCCTGCCAGAGAACAACCC-CCTTTGACTGTAATTTTCCTTTACCTATCCAAATCTTATAAAACG
GCCCCACCCCTATCTCCCTTCGCTGACTCTCTTTT-CGGACTCAGCCCGCCTGCACCCAGATG----AAATA
AACAGCCTTGTTGCTCACACAAAGCCTGTTTGGTGATCTCTTCACACGGACACGCATG-A------
>chr8_888877_889287_enh_SOLO_NANOG_C_7down_-__chr8_888877-889287_-_/1-410
TGTCAGGCCTCTGAGCCCAAGCTAAGCCATCATATCCCCTGTGAC-----------------------CTGC
ACGTACACATCCACATGGCCGGTT-----------------------------------------------C
CTGCCTTAACTGATGACATTTCACCACAAAAGAAGTG--------------------AAAATGGCCTGTTCC
TGCCTTAAC---------------------------------------------------TGATGACATT--
------------------------------------------------------------------------
----------------------------------------------------------GTCTTGTGAAATTC
CTTCTC-CTGGCTCATCCTGGCTC-AA-----------AA-GCTCCCCTACTGAGCACCTTGTGACCTCCAG
T--C--TGCCCGCCAGAGAACAACCCCCCTTTGACTGTAATTTTCCTTTATCCACCCAAATCCTATAAAATG
GCCCCACCCCTATCTCCCTTCAATGACTCTCTTTT-CGGACTCAGCCCACCTGCATCCAGATG----AAATA
AACAGCTTTATTGCTCACACAAAACCTGTTTGGTGGTCTCTTCACACGGACAAGCATG--------
>chr2_224296633-224302363_4691_ZNF534_KAP1_EncodeTxn_chimeric_GRO2of7__chr2_224296633-224297043_+_/1-410
-GTCAGGCCTCTGAGCCCAAGCTAAGCCATCATATCCCCTGTGAC-----------------------CTGC
ACGTACACATCCAGATGGCTGGTT-----------------------------------------------C
CTGCCTTAACTGATGACATTCCACCACAAAAGAAGTG--------------------AAAATGGCCTGTTCC
TGCCTTAAC---------------------------------------------------TGATGACATT--
------------------------------------------------------------------------
----------------------------------------------------------GTCTTGTGAAATTC
CTTTTC-CTGGCTCATCCTGGCTC-AA-----------AA-GCTCCCCCACTGAGAACATTGTGACCTCCAC
T--T--TGCCCGCCGGAGGACAACCCCCCTTTGACTGTAATTTTCCTTTACTTACCCAAATCCTATAAAATG
GCCCCACCCCTATCTCCCTTCACTGACTCTCTTTT-CGGACTCAGCCCACCTGCACCCAGGTG----AAATA
AACAGCTTTATTGCTCACACAAAGCCTGTTTGGTGGTCTCTTCACACAGACACGCATG-A------
>chr14_46012433_46018103_4355_ZNF534_EncodeRepressed_NANOG_C_7down_-__chr14_46017697-46018103_-_/1-406
TGTCAGGCCTCTGAGCCCAAGCTAAGCCATCATATCCCCTGTGAC-----------------------CTGC
ACATACACATCCAGATGGCCGGTT-----------------------------------------------C
CTGCCTCAACTGATGACATTCCACCACAAAAGAAGTG--------------------AAAATGGCCTGTTCC
TGCCTTAAC---------------------------------------------------TGATGACATT--
------------------------------------------------------------------------
----------------------------------------------------------GTCTTGTGAAATTC
CTTCTC-CTGGCTCATCCTGGCTC-AA-----------AA-GCTCCCCCACTGAGCACCTTGTGACCCCCAC
T--C--TGCTCGCCAGAGAACAACCCCCCTTTGACTGTAATTTTCCTTTACCTACCCAAATCCTATAAAATG
GCCCCACCCCTATCTCCCTTCGC----TCTCTTTT-CGGACTCAGCCCGCCTGCACCCAGGTG----AAATA
AACAGCTTTATTGCTCACACAAAGCCTGTTTGGTGGTCTCTTCACATGGACACACATG--------
>chr6_144869847_144870256_h3k27ac_EncodeRepressed_SOLO_NANOG_C_7down_-__chr6_144869847-144870256_-_/1-409
TGTCTGGCCTCTGAGCCCAAGATAAGCCATCATATCCCCTGTGAC-----------------------CTGC
ACATACACATCCAGATGGCCGGTT-----------------------------------------------C
CTGCCTTAACTGATGACATTCCACCACAAAAGAAGTG--------------------AAAATGGCCTGTTCC
TGCCTTAAC---------------------------------------------------TGATGACATT--
------------------------------------------------------------------------
----------------------------------------------------------GTCTTGTGAAATTC
CTTCTC-CTGGCTCATCCTGGCTC-AA-----------AA-GCTCTGCCACTGAGTACCTTGTGACCCCCAC
T--C--TGCCCGCCAGAGAACAACCCCC-TTTGACTGTAATTTTCCTTTACCTACCCAAATCCTATAAAATG
GCCCCACCCCTATCTCCCTTCGCTGACTCTCTTTT-CGGACTCAACCCACCTGCCCCCAGGTG----AAATA
AACAGCTTTATTGCTCACACAAAGCCTGTTTGGTGGTCTCTTCACATGGACACGCATG--------
>chr11_3398785_3399193_EncodeTxn_SOLO_NANOG_7down_+__chr11_3398785-3399193_+_/1-408
-GTCAGGCCTCTGAGCTCAAGCTAAGCCATCATATCCCCTGTGAC-----------------------CTGC
ACGTACACATCCAGATGGCCGGTT-----------------------------------------------C
CTGCCTTAACTGATGACATTCCACCACAAAAGAAGTG--------------------AAAATGGCCTGTTCC
TGCCTTAAC---------------------------------------------------TGATGACATT--
------------------------------------------------------------------------
----------------------------------------------------------GTCTTGTGAAATTC
CTTCTC-CTGGCTCATCCTGGCTC-AA-----------AA-CCTCCCCCACTGAGTACCTTGTGACCCCCAT
T--C--TGCCCGCCAGAGAACAACCCCCCTTTAACTGTAATTTTCCTTTACCTACCCAAATCCTATAAAATG
GCCCTACCCCTATCTCCCTTCTCTGACTCTCTTTT-C--ACTCAGCCTGCCTGCACCCATGTG----AAATA
AACAGCTTTATTGCTCACACAAAGCCTGTTTGGTGGTATCTTCACACGGACGCGCATG-A------
>chr2_79051400-79057072_4373_ZNF534_KAP1_EncodeRepressed_GRO2of7__chr2_79051400-79051798_+_/1-397
-GTCAGGCCTCTGAGCCCAAGCTAAGCCATCATGTCCCCTGTGAC-----------------------CTGC
ACGTTCACATCCAGATTTCCAGTT-----------------------------------------------C
CTGCCTTAACTGATGACATTCCACCACAAAAGAAGTG--------------------AAAATGGCCTGTTCC
TGACTTAAC---------------------------------------------------TGATGACATT--
------------------------------------------------------------------------
----------------------------------------------------------GTCTTGTGAAATTC
CTTTTC-CTGGCTCATCTTGGCTC-AA-----------AA-GCTCTCCCACTGAGTACCTTGTGACCCCCAG
T--C--TGCCCGCCAGAGAACCCCCCT-------------TTTTCCTTTACCTACCCAAATCCTATAAAATG
GCCCCACCCCTATCTCCCTTTGCTGACTCTCTTTT-CGGACTCAGCCCACCTGCACCCAGGTG----AAATA
AACAGCTTTATTGCTCACACAAAGCCTGTTTGGTGGTCTCTTCACACGGATGCACATG-A------
>chr2_224225331_224230986_4575_ZNF534_EncodeRepressed_NANOG_7down_+__chr2_224225331-224225728_+_/1-396
-GTCAGGCCTCTGAGCCCAAGCTAAGCCATCATATCCCCTATGAC-----------------------CTGC
ACGTACACATCCAGGTCGCTGGTT-----------------------------------------------C
CTGCCTTAACTGATGACATTCCACCACAAAAGAAGTG--------------------AAAATGGCCTGTTCC
TGCCTTAAC---------------------------------------------------TGATGACATT--
------------------------------------------------------------------------
----------------------------------------------------------GTCTTGTGAAATTC
CTTTTC-CTGGCTCATCCTGGCTC-AA-----------AA-GCTCCCCCACTGAGTACCTTGTGACCCCCAC
T--C--TGCCCGCCAGAGAACAACCCC-------------TTTTCCTTTACCTACCCAAATCCTATAAAATG
GCTCCACCCC-ATCTCCCTTCGCTGACTCTCTTTT-CAGACTCAGCCCACCTGCACCCAGGTG----AAATA
AACAGCTTTATTGCTCACACAAAGCCTGTTTGGTGGTCTCTTCACACGGACGCTCATG-A------
>chr8_10571081_10577329_4734_ZNF534_EncodeTxn_7down_+__chr8_10571081-10571481_+_/1-400
-GCCAGGCCTCTGAGCCCAAGCTAAACCATCATATCCCCTGAGAC-----------------------CTGC
ACGTACACTTCCAGATGGCAGGTT-----------------------------------------------C
CTGCCTTAACTGATGACATTCCACCACAAAAGAAGTG--------------------AAAATGGCCTGTTCC
TACCTTAAC---------------------------------------------------TGATGACATT--
------------------------------------------------------------------------
----------------------------------------------------------GTCTTGTGAAATTC
CTTCTC-CTGGCTCATCCTGGCTC-AA-----------AA-GCTCCCCCACTGAGTAACTTGTGACCCCCAC
TC-C--TGCCTGCCAGAGAAC-ACCCCCCT----------TTTTCCTTTACCTACCCAAATCCTATAAAACG
GCTCCACCCCTATCTCCCTTCGCTGACTCTCTTTT-CAGACTCAGCCCACCTGCACCCAGGTG----AAATA
AACAGCTTTATTGCTCACACAAAGCCTGTTTGGTGGTCTCTTCACACGGACGCGCATG-A------
>chr13_97642318-97648209_4854_ZNF534_ZNF90_KAP1_EncodeTxn_GRO2of7__chr13_97642318-97642715_+_/1-395
-GTCAGGCCTCTGAGCCCAAGCTAAGCCATC-----CCCTGTGAC-----------------------CTGC
ACGTACACATCCAGATGGCCGGTT-----------------------------------------------C
CTGCCTTAACTGATGACATTCCACCACAAAAGAAGTG--------------------AAAATGGCCTGTTCC
TGCCTTAAC---------------------------------------------------TGATGACATT--
------------------------------------------------------------------------
----------------------------------------------------------GTCTTGTGAAATTC
CTTCTC-CTGGCTCATCCTGGCTC-AA-----------AA-GCTCCCCCACTGAGAAACTTGTGACCCCCAC
TC-C--TGCCTGCCAGAGAACAACCCCCCT----------TTTTCCTTTACCTACCCAAATTCTATAAAACA
GCCCCACCCC-ATCTCCCTTAGCTGACTCTCTTTT-CAGACTCAGCCCACCTGCACTCAAGTG----AAATA
AACAGCTTTATTGCTCACACAAAGCCTGTTTGGTGGTCTCTTCACACGGACGCACATG-A------
>chr10_80910389_80910748_weakenh_SOLO_NANOG_C_7down_-__chr10_80910389-80910748_-_/1-358
TGTCAGGCCTCTGAGCCCAAGCTAAGCCGTCATATCCCCTGTGAC-----------------------CTGC
ACGTACACATCCAGGTGGCCGGTT-----------------------------------------------C
CTGCCTTAACTGAT----------------------------------------------------------
----------------------------------------------------------------GACATT--
------------------------------------------------------------------------
----------------------------------------------------------GTCTTGTGAAATTC
CTTCTC-CTGGCTCATCCTGGCTC-AA-----------AA-GCTCTCCTACTGAGCACCTTGTGACCCCCAC
T--C--TGCCTGCCAGAGAACAACCCCCCTTTGACTGTAATTTTCCTTTACCTACCCAAATCCTATAAAACA
GCTCCACCCC-ATCTCCCTTCGCTGACTCTCTTTT-CCGACTCAGCCCACCTGCACCCAGGTG----AAATA
AACAGCTTTGTTGCTCACACAAAGCCTGTTTGGTGGTCTCTTCACACGGACGCGCATG--------
>chr6_140257496_140263080_1905_ZNF534_ZNF90_KAP1_EncodeRepressed_NANOG_GRO4of7_C_7down_-__chr6_140262670-140263080_-_/1-410
TGTCAGGCCTCTGAGCCCAAGCTAAGCCATCATATCCCCTGTGAC-----------------------CTGC
ATGTACACATCCAGATGGCCGGTT-----------------------------------------------C
CTGCCTTAACTGATAACATTCCACCACAAAAGAAGTG--------------------AAAATGGCCTGTTCC
TGCCTTAAC---------------------------------------------------TGATGACATT--
------------------------------------------------------------------------
----------------------------------------------------------GTCTTGTGAAATTC
CTTCTC-CTGGCTCATCCTGGCTC-AA-----------AA-GCTCTCCCACTGAGTACCTTGTGACCCCCAC
T--C--TGCCTGCCAGAGAACAACCCCCCTTTGACTGTAATTTTCCTTTACCTACCCAAATCCTGTAAAACA
GTCCCACCCCTATGTCCCTTTGCTGACTCTCTTTT-CAGACTCAGCCCACCTGCACCCAGGTG----AAATA
AACAGCTTTATTGCTCACACAAAGCCTGTTTGGTGGTCTCTTCACATGGACGCACATG--------
>chrX_33104306_33104707_EncodeTxn_SOLO_FOXP1_NANOG_SMAD11_7down_+__chrX_33104306-33104707_+_/1-401
-GTCAGGCCTCTGAGCCCAAGCTAAGCCATCATATCCCCTGTGAT-----------------------CTGC
ACGTACACATCCAGATTGCCGGTT-----------------------------------------------C
CTGCCTTAACTGATGACATTCCACCACAAAAGAAGTG--------------------AAAATGGCCTGTTCC
TGCCTTAAC---------------------------------------------------TGATGACATT--
------------------------------------------------------------------------
----------------------------------------------------------GTCTTGTGAAATTC
CTTCTC-CTGGCTCATCCTGGCTC-AA-----------AA-GCTCCCCCACTGAGTACCTTGTGACCCCCAC
TC-C--TGCCTGCCAGAGAACAACCCCCCT----------TTTTCCTTTATCTACCCAAATCCTATAAAACG
GCCCCACCCCTATCTCCCTTCGCTGACTCTCTTTT-CGGACTCAGCCCACCTGCACCCAGGTG----AAATA
AACAGCTTTATGGCTCACACAAAGCCTGTTTGGTGGTCTCTTCACACGGACGCGTATG-A------
>chrX_86981884_86987487_3116_ZNF534_k27ac_EncodeRepressed_KLF4_NANOG_44108_SMAD11_TCF4_GRO3of7_7down_+__chrX_86981884-86982284_+_/1-400
-GTCAGGCCTCTGAGCCCAAGCTAAGCCATCATATCCCCTGTGAT-----------------------CTGC
ACATACACATCCAGATGGGCGGTT-----------------------------------------------C
CTGCCTTAACTGATGACATTCCACCACAAAAGAAGTG--------------------AAAATGGCCTGTTCC
TGCCTTAAC---------------------------------------------------TGATGACATT--
------------------------------------------------------------------------
----------------------------------------------------------GTCTTGTGAAATTC
CTTCTC-CTGGCTCATCCTGGCTC-AA-----------AA-GCTCCCCCACTGAGTACCTTGTGACCCCCAC
TC-C--TGCCTGCCAGAGAACAAACCCCCT----------TTTTCCTTTACCTACCCAAATCCTATAAAACG
GTCCCACCGC-ATCTCCCTTCACTGACTCTCTTTT-CGGACTCAGCCCACCTGCACCCAGGTG----AAATA
AACAGCTTTATTGCTCACACAAAGCCTGTTTGGTGGTCTCTTCACACGGACACGCATG-A------
>chr13_79274082-79279821_4787_ZNF534_ZNF90_KAP1_EncodeRepressed_GRO2of7__chr13_79274082-79274491_+_/1-409
--TCAGGCCTCTGAGCCCAAGCTAAGCCATCATATCCCCTGTGAC-----------------------CTGC
ACGTACACATCCAGATGGCCGGTT-----------------------------------------------C
CTGCCTTAACTGATGACATTCCATCACAAAAGAAGTG--------------------AAAATGGCCTGTTCC
TGCCTTAAC---------------------------------------------------TGATGACATT--
------------------------------------------------------------------------
----------------------------------------------------------CTCTTGTGAAATTC
CTTCTC-CTGGCTCATCCTGGCTC-AA-----------AA-GCTCCCCCACTGAGTACCTTGTGACTCCCAC
TC----TGCCTGCCAGAGAACAACCCCTCTTTGACTGTAATTTTCCTTTACCTACCCAAATCCTATAAAACA
GCCCCACCCCTATCTCCCTTCACTGACTCTCTTTT-CGGACTCAGCCCACCTGCACCCAGGTG----AAATA
AACAGTTTTATTGCTCACACAAAGCCTGTTTGGTGGTCTCTTCACACAGACGCGAGTG-A------
>chr14_48262396_48268282_3168_ZNF534_TSS_NANOG_SMAD11_SOX2_wanghigh_GRO1of7_C_7down_-__chr14_48267872-48268282_-_/1-410
TGTCATGCCTCTGAGCCTAAGCTAAGCCATCATATCCCCTGTGAC-----------------------CTGC
ACGTACACATCCAGATAGCCCATT-----------------------------------------------C
CTGCCTTAAGTGATGACATTCCACCACAAAATAAGTG--------------------AAAATGGCCTGTTCC
TGCCTTAAC---------------------------------------------------TAATGACATT--
------------------------------------------------------------------------
----------------------------------------------------------GTCTTGTGAAATTC
CTTCTC-CTGACTCATCCTGGCTT-GA-----------AG-GCTCCCCCACTGAGTACATTGTGACCCCCAC
TC-C--TGCCCGCCAGACAACAACCCCGT-TTGACTGTAATTTTCGTTTACCTACCCAAATCTTATAAAACA
GCCCCACCCCTATCTCCCTTCACTGACTCTCTTTT-CAGACTCAGCCCACCTGCACCCAGGTG----AAATA
AACAGCTTTATTGCTCACACAAAGCCTGTTTGGTGGTCTCTTCACACGGACGCGCATG--------
>chr7_78577478_78577880_h3k27ac_weakenh_SOLO_NANOG_44108_SMAD11_SOX2_C_7down_-__chr7_78577478-78577880_-_/1-400
-GTCAGGCCTCTGAGCCCAAGCTAAGCCATCATATCCCCTGTGAC-----------------------CTGC
ACGTACACATCCAGATCGCCAGTT-----------------------------------------------T
CTGCCTTAACTGATGACATTCCACCACAAAAGAAGTG--------------------AGAATGGCCTGTTCC
TGCCTTAAC---------------------------------------------------TGATGACATT--
------------------------------------------------------------------------
----------------------------------------------------------GTCTTGTGAAATTC
CTTCTC-CTGGCTCATCCTGGCTC-AA-----------AA-GCTCCCCCACTGAGTACCTTGTGACCCCCAC
TC-C--TGCCCGCCAGAGAACAACCCCCC-TT---------TTTCCTTTACCTACCCAAATCCTATAAAACA
GCCCCACCCCTATCTCCCTTCACTGACTCTCTTTT-CGGACTCAGCCCACCTGCACCCAGGTG----AAATA
AACAGCTTTATTGCTCACACAAAGCCTGTTTGGTGGTCTCTTCACACGGACGTGCATG--------
>chr6_123582336_123588007_4656_ZNF534_k4me3_weakenh_NANOG_GRO4of7_C_7down_-__chr6_123587607-123588007_-_/1-400
TGTCAGGCCTCTGAGCCCAAGCTAAGCCATCATATCCCCTGTGAC-----------------------CTGC
ACGTACACATCCAGATCGACAGTT-----------------------------------------------C
CTGCCTTAACTGATAACATTCCACCACAAAAGAAGTG--------------------AAAATGGCCTGTTCC
TGCCTTAAC---------------------------------------------------TGATGACATT--
------------------------------------------------------------------------
----------------------------------------------------------GTCTTGTGAAATTC
CTTCTC-CTGGCTCATCCTGGCTC-AA-----------AA-GCTCCCCCACTGAGTACCTTGTGACCCCCAC
TC-C--TGCCTGCCAGAGAACAACCCCCC-CT---------TTTGCTTTACCTACCCAAATCCTATAAAACA
GCTCCACCCCTATCTCCCTTCACTGACTCTCTTTT-TGGACTCAGCCCACCTGCACCCAGGTG----AAATA
AACAGCTTTATTGCTCACACAAAGCCTGTT-GGTGGTCTCTTCACACGGACGCACATG--------
>chr4_138927836_138933543_4578_ZNF534_ZNF90_KAP1_EncodeRepressed_7down_+__chr4_138927836-138928235_+_/1-397
-GTCAGGCCTCTGAGCCCAAGCTAAGCCATCATATCCCCTGTGAC-----------------------CTGC
ACGTACACATCCAGATGACCAGTT-----------------------------------------------C
CTGCCTTAACTGATGACATTCCACCACAAAAGAAGTG--------------------AAAATGGCCTGTTCC
TGCTTTAAC---------------------------------------------------TGATGACATT--
------------------------------------------------------------------------
----------------------------------------------------------GTCTTGTGAAATTC
CTTCTC-CTGGCTCATCCTGGCTC-AA-----------AA-GCTCCCCCACTGAGTACCTTGTGACCCCCAC
TC-C--TGCCCGCCAGAGAAC----CCCCT----------TTTTCCTTTACCTACCCAAATCCTATAAAACG
GCCCCACCCCTATCTCCCTTCACTGACTCTCTTTT-CGGACTCAGCCCACCTGCACCCAGGTG----AAGTA
AACAGCTTTATTGCTCACACAAATCCTGCTTGGTGGTCTTTTCACACAGACGTGCATG-A------
>chr3_187466299_187472000_4418_ZNF534_KAP1_EncodeRepressed_C_7down_-__chr3_187471594-187472000_-_/1-405
TGTCAGCCCTCTGAGCCCAAGCTAAGC---CATATCCCCTGTGAC-----------------------CTGC
ATGTACACATCCAGATGGGCAGTT-----------------------------------------------C
CTGCCTTAACTGCTGACATTCTACCACAAAAGAAGTG--------------------AAAATGGCCTGTTCC
TGCCTTAAC---------------------------------------------------TGATGACACT--
------------------------------------------------------------------------
----------------------------------------------------------GTCTTGTGAAATTC
CTTCTC-CTGGCTCATCCTGGCTC-AA-----------AA-GCTCCCCCACTGAGTACCTTGTGACCCCCAC
TC----TGCCCGCCAGAGAACAACCCCCCTTTGACTATAATTTTCCTTTACCTACCCAAATCTTATAAAATG
GCCCCACCCCTGTCTCCCTTCACTGACTC--TTTT-CGGACTCAGCCCACCTGCACCCAGGTG----AAATA
AACAGCTTTACTGCTCACACAAAGCCTGTTTGGTGGTCTCTTCACACAGACGTGCATG--------
>chr21_16892210-16898240_4614_ZNF534_KAP1_EncodeTxn_GRO2of7__chr21_16892210-16892611_+_/1-401
-GTCAGGCCTCTGAGCCCAAGCTAAGCCATCATATCCCCTGTGAC-----------------------CTGC
ATGTACACATCCAGGTGGCTGGTT-----------------------------------------------C
CTGCCTTAACTGAGGACATTCCACCACCAAAGAAGTG--------------------AAAATGGCCTGTTCC
TGCCTTAAC---------------------------------------------------TGATGACATT--
------------------------------------------------------------------------
----------------------------------------------------------GTCTTGTGAAATTC
CTTCTC-CTGGCTCATCCTGGCTC-AA-----------AA-ACTCCCCCACTGAGTACCTTGTGACACCCAG
TC-C--TGCCCACCAGAGAACAACTCCCCT----------TTTTCCTTTACCTACCCAAATCCTATAAAAGG
GCCCCACCCCTATCTTCCTTTGCTGACTCTCTTTT-CAGACTCAGCCCACCTGCACCCAGGTG----AAATA
AACAGCTTTATTGCTCACACAAAGCCTGTTTGGTGGTCTCTTCACATGGATGGGCATG-A------
>chr9_115174652_115180335_3138_ZNF534_weakenh_NANOG_GRO3of7_C_7down_-__chr9_115179932-115180335_-_/1-393
TGTCAGGCCTCTGAGCCCAAGCTAAGCCATCATATCCACTGTGAC-----------------------TTTC
ATGTACACATCCAGATGGTTGGTT-----------------------------------------------C
CTGCCTTAAATGATGACATTCCACCACAAAAGAAGTG--------------------AAAATGGCCTGTTCC
TGCCTTAAC---------------------------------------------------TGATGACATT--
------------------------------------------------------------------------
----------------------------------------------------------GTCTTGTGAAATTC
CTTCTC-CTGGCTCATCCTGGCTG-GA-----------AA-GCTCCCCTACTGAGTATCTTGTGACCCCCAC
T--C--TGGCCACCAGAGAACAACCCCGCT----------TTTTCCTTTATTTACCCAAATCCTATAAAACG
TCCCCACCCTTATCTCCCTTGGCTGACCCTCTTTT-CGGACTCAGCCCAGCTGCACCCAGGTG----AAATA
AACAGCTTTATTGCTCACACAAAGCCTGTTTGGTGGTCTCTTC-CATGGATG--------------
>chr8_63497054_63497454_EncodeRepressed_SOLO_NANOG_7down_+__chr8_63497054-63497454_+_/1-400
-ATCAGGCCTCTGAGCCCAAGCTAAGCCATCATATCCCCTGTGGC-----------------------CTGC
ATGTACACATCTAGATGGCCGGTT-----------------------------------------------C
CTGCCTTAACTGATGACATTCCACCACAAAAGAAGTG--------------------AAAATGGCCTGTTCC
TGCCTTAAC---------------------------------------------------TGATGACATT--
------------------------------------------------------------------------
----------------------------------------------------------GTCTTGTGAAATTC
CTTCTC-CTGGCTCATCCTGGCTC-AA-----------AA-GCTCCCCCACTGAGTACCTTGTGATCCCCAC
TC-C--TGCCTGCCAGAGAACAACCCCCCT----------TTTTCCTTTACCTACCCAAATCCTATAAAACG
GCCCCACCCC-ATCTCTCTTCGCTGACTCTCTTTT-CGGACTCAGCCCACCTGCATCCAGGTG----AAATA
AACAGCTTTATTGCTCACACAAAGCCTGTTTGGTGGTCTCTTCACATGGATGCGCATG-A------
>chr1_79488608_79494123_3448_ZNF534_k4me3_weakenh_C_7down_-__chr1_79493709-79494123_-_/1-400
TGTCAGGCCTCTGAGCCCAGGCTAAGCCATCATGTCCCCTGTGAC-----------------------CTGC
ATGTACACATCCAGACGGCTGGTT-----------------------------------------------C
CTGCCTTAACTGCTGACATTCCACCACAAAAGAAGTG--------------------AAAATGTCCTGTTCC
TGCCTCAAC---------------------------------------------------TGATGACATT--
------------------------------------------------------------------------
----------------------------------------------------------GTCTTGTGAAATTC
CTTCTC-CTGGCTCATCCTGGCTC-AA-----------AA-GCTCCCCCACTGAGTAACTTGTAACCCCCAC
T--C--TGCCCGCCAGAGAACAACCCCCCC----------TTTGACTTTACCTACCCAAATCCTATAAAACG
GCCCCACCCCTATCTCCCTTCCCTGACTCTCTTTT-TGGACCCAGCACACCTGCACCCAGGGG----AAATA
AACAGCTTTATTGCTCACAGAAAGCCTGTTTGGTGGTCTCTTCACACAGACACGAGTG--------
>chr2_170977458_170983386_4819_ZNF534_KAP1_EncodeTxn_NANOG_GRO3of7_C_7down_-__chr2_170982986-170983386_-_/1-399
TGTCAGGCCTCTGAGCCCAAGCTATGCCATCATATCCCCGGTGAC-----------------------CTGC
ATGTACACATCCAGATGGCTGGTT-----------------------------------------------C
CAGCCTTAACTGATGACATTCCACCACAAAAGAAGTG--------------------AAAATGGCCTGTTCC
TGCCTTTAC---------------------------------------------------TGATGACATT--
------------------------------------------------------------------------
----------------------------------------------------------GTCTTGTGAAATTC
CTTCTC-CTGGCTCATCCTGGCTC-AA-----------AA-GCTCCCCCACTGAGTACCTTGTGACCCCCAC
TC-C--TGCCCGCCAGAGAACAACCCCCCT----------TTTTCCTTTACCTACCCAAATCCTATAAAACG
GCCCCACCCCTATCTCCCTTCGCTGACTCTCTTTT-CGGACTCAGCCCACCTGCACCCAGGTG----AT-TA
AAC-GCTTTATTGCTCACACAAAGCCTGTTTGGTGGTCTCTTCACACGGACGCGAATG--------
>chr4_23797848_23798248_weakenh_SOLO_NANOG_7down_+__chr4_23797848-23798248_+_/1-400
-GTCAGGCCTCTGAGCCCAAGCTAAGCCATCATATCCTCTGTGAC-----------------------CTGC
ACGTACACATCCAGATGGCCGGTT-----------------------------------------------C
CTGCCTTAACTGATGACATTCCACAACGAAAGAAGTG--------------------AAAATGGCCTGTTCC
TGCCTTAAC---------------------------------------------------TGATGACATT--
------------------------------------------------------------------------
----------------------------------------------------------GTCTTGTGAAATTC
CTTCTC-CTGGCTCATCCTGGCTC-AA-----------AA-GCTCCCCAACTGGGTACCTTGTGACCCCCAC
TC-C--TGCCCACCAGAGAACAACCCCCCTTT----------TTCCTTTACCTACCCAAATCTTATACAACG
GCCCCACCCC-ATCTCCCTTCTCTGACTCTCTTTT-CAGACTCAGCCCGCCTGCACCCAGGTG----AAATA
AACAGCTTTACTGCTCACACAAAGCCTGTTTGGTGGTCTCTTCACATGGACACGCATG-A------
>chrX_57336041_57336451_h3k27ac_weakenh_SOLO_NANOG_44108_7down_+__chrX_57336041-57336451_+_/1-410
-GTCAGGCCTCCGAGCCCAAGCTAAGCCATCATATCCCCTGTGAC-----------------------CTGC
AGGTACACATCCAGATGGCTGGTT-----------------------------------------------C
CTACCTTAACTAATGACATTCCACCACAAAAGAAGGG--------------------AAAATAGCCTGTTCC
TGCCTTAAC---------------------------------------------------TGATGACATT--
------------------------------------------------------------------------
----------------------------------------------------------GTCTTGTGAAATTC
CTTCTC-CTGGCTCGTTCTGGCTC-AA-----------AA-GCTCCCCCACTGAGTACCTTGAGACCCCCAT
T--C--TGCCCGCCAGAGAAGAACCCCTCTTTGACTGTAATTTTCCTTTACCTACTCAAATCCTATAAAATG
GCCCCACCCCTATCTCCCTTCATTGACTCTCTTTT-CAGACTCAGCCCACCTGCACCCAGGTG----AAATA
AACAGCTTTATTGCTCACAGAAAGCCTGTTTGGTGGTCTCTTCACACGGACGCGCATG-A------
>chr7_147166558_147166914_EncodeRepressed_SOLO_C_7down_-__chr7_147166558-147166914_-_/1-356
TGTCAGGCCTCTGAGCCCAAGCTAAGCCATCATATCCCCTGTGAC-----------------------CTGC
ATGTACACATCCAGATGGCCG---------------------------------------------------
--------------------------------------------------------------------TTCC
TGTCTTAAT---------------------------------------------------TGATGACATT--
------------------------------------------------------------------------
----------------------------------------------------------GTCTTGTGAAATTC
CTACTT-CTGGCTCATCCTGGCTC-AA-----------AA-GCTCCCCTACTGAGTACCTTGTGACCCCCAC
T--C--TGCCCACCAGAGA--AACCCCCCTTTGACTGTAATTTTCCTTTACCTACCCAAATCCTATAAAATG
GCCCCACCCCTATCTCCCTTCACTAACTCTCTTTT-CAGACTCAGCCCGCCTGCACCCAGGTG----AAATA
AACAGCTTTATTGCTCACACAAAGCCTGTTTGGTGGTCTCTTCACACGGACGCACAAG--------
>chr6_164652142_164658014_3526_ZNF534_EncodeTxn_GRO3of7_C_7down_-__chr6_164657654-164658014_-_/1-359
TGTCAGGCCTCCGAGCCCAAGCTAAGCCATCATATCCCCTGTGAC-----------------------CTGC
ATGTACACATCCAGATGGCCG---------------------------------------------------
--------------------------------------------------------------------TTCC
TGCCTTAAT---------------------------------------------------TGATGACATT--
------------------------------------------------------------------------
----------------------------------------------------------GTCTTGTGAAATTC
CTTCTC-CTGGCTCATCCTGGCTC-AA-----------AA-GCTCCCCTATTGAGTACCTTGTGACCCCCAC
TC-C--TGCCCGCCAGAGAACAAACCCCCTTTGACTGTAATTTTCCTTTACCTACCCAAATCTTATAAAATG
GCCCCACCCCTATCTCCCTTTGCTGACTCTCTTTT-TGGACTCAGCCCACCTGCCCCCAGGTG----AAATA
AACAGCTTTATTGCTCACACAAAGCCTGTTTGGTGGTCTCTTCACAGGGACACGCATG--------
>chr2_156720084_156725844_4499_ZNF534_KAP1_EncodeTxn_NANOG_GRO3of7_C_7down_-__chr2_156725433-156725844_-_/1-410
TGTCAGTCCTCTGAGCCCAAGCTAAGCCATCATATCCCCTGTGAC-----------------------CTGC
ATGTACACATCCAGATGGCCGGTT-----------------------------------------------C
CTGCCTTAACTGATGACATTCCACCACAAAAGAAGTG--------------------AAAATGGCCTGTTCC
TGCCTTAAC---------------------------------------------------TGATGACATT--
------------------------------------------------------------------------
----------------------------------------------------------GTTTTGTGAAATTC
CTTCTC-CTGGCTCATCCTGGCTC-AA-----------AA-GCTCCCCCACTGAGTACCTTGTGACCCCCAC
TC-C--TGCCCGCCAGAGAACAA-CCCCCTTTGACTGTAATTTTCCTTTACCTACCCAAATCTTATAAAACG
GCCCCACCCCTATCTCCCTTCGCTGACTCTCTTTT-CAGACTCAGCCCGCCTGCGCCCAGGTG----AAATA
AACAGCTTTATTGCTCACACAAAGCCTGTTTGGTGGTCTCTTCACACGGACGCGCATG--------
>chr3_192071109_192076858_4453_1_EncodeTxn_NANOG_GRO4of7_C_7down_-__chr3_192076445-192076858_-_/1-410
TGTCAGGCCTCTGAGCCCAAGTTAAGCCATCATATCCCCTGTGAC-----------------------CCGC
ATGTACACATCCAGATGGCCGGTT-----------------------------------------------C
CTGCCTTAACTGATGACATTCCACCACAAAAGAAGTG--------------------AAAATGGCCTGTTCC
TGCCTTAAC---------------------------------------------------TGATGACATT--
------------------------------------------------------------------------
----------------------------------------------------------GCCTTGTGAAATTC
CTTCTC-CTGGCTCATCCTGGCTC-AA-----------AA-GCTCCCCCACTGAGTACCTTGTGACCCCCAC
TC-C--TGCCCGCCAGAGAACAA-CCCCCTTTGACTGTAATTTTCCTTTACCTACCCAAATCTTATAAAACG
GCCCCACCCCTATCTCCCTTGGCTGACTCTCTTTT-TGGACTCAGCCCGCCTGCACCTAGGTG----AAATA
AACAGCTTTATTGCTCACGCAAAGCCTGTTTGGTGGTCTCTTCACATGGACGCGCATG--------
>chr12_13259639_13265519_4739_ZNF534_KAP1_EncodeRepressed_NANOG_GRO3of7_C_7down_-__chr12_13265120-13265519_-_/1-399
TGTCAGGCCTCTGAGCCCAAGCTAAGCCATCATATCCCCTGTGAC-----------------------CTGC
ATGTACACACCCAGATGGCTGGTT-----------------------------------------------C
CTGCCTTAACTGATGACATTCCACCACAAAAGAAGTG--------------------AAAACGGCCTGTTCC
TGCCTTAAC---------------------------------------------------TGATGACATT--
------------------------------------------------------------------------
----------------------------------------------------------GTCTTGTGAAATTC
CTTCTC-CTGGCTCATCCTGGCTC-AA-----------AA-GCTCCCCTACTGAGCACCTTGTGACCCCCAA
TC-C--TGCCCACCAGAGAACAACCCCCCT----------TTTTCCTTTACCTACCCAAATTCTATAAAATG
GCCCCACCCCTATCTCCCTTTGCTGACTCTCTTTT-TGGACTCAGCCCACCTGCACCCAGGTG------ATT
AAAAGCTTTATTGCTCACACAAAGCCTGTTTGGTGGTCTCTTTACACAGACGCGCATG--------
>chr19_54321247_54321646_EncodeRepressed_SOLO_C_7down_-__chr19_54321247-54321646_-_/1-399
TGTCAGGCCTCTGAGCCCAAGCTAAGCCATCATATCCCCTGTGAC-----------------------CTGC
ACATACACATCCAGATGGCTGGTT-----------------------------------------------C
CTGCCTTAACTGATGACATTCCACCACAAAAGAAGTG--------------------AAAATGGCTTGTTCC
TGCCTTAAC---------------------------------------------------TGATGACATT--
------------------------------------------------------------------------
----------------------------------------------------------ATCTTGTGAAATTC
CTTCTC-CTGGCTCATCCTGGCTC-AA-----------AA-GCTCCTCTACGGAGCACCTTGTGACCCCCAC
AC-C--TGCCCACCAGAGAACAACCCCTCT----------TTTTCCTTTACCTACCCAAATCCTATAAAATG
GCCCCACCCCTATCTCCCTTCGATGACTCTCTTTT-TGGACTCAGCCCACCTGCACCCAGGTG------ATT
AAAAGCTTTACTGCTCACACAAAGCCTGTTTAGTGGTCTCTTCACACGGAAGCGCATG--------
>chr4_132118178-132123891_4549_ZNF534_EncodeTxn_GRO2of7__chr4_132118178-132118590_+_/1-407
-GTCAGGCCTCTGAGGCCAAGCTAAGCC---ATATCCCCTGTGAC-----------------------CTGC
ATGTACACATCCAGATGGCTGGTT-----------------------------------------------C
CTGCCTTAACTGATGACATTCTACCACAGAAGAAGTG--------------------AAAATGGCCTGTTCC
TGCCTTAAC---------------------------------------------------TGATGACATT--
------------------------------------------------------------------------
----------------------------------------------------------GTCTTGTGAAATTC
CTTCTC-CTGGCTCATCCTGGCTC-AA-----------AA-GCTCCTCTACTGAGCACCTTGTGACCCCCAC
T--C--TGCCCACCAGAGAACACCCCACCTTTGACTGCAATTTTCCTTTACCTACCCAAATCCTATAAAATG
GCCCCATCCCTATCTCCCTTCACTGACTCTCTTTT-TTGACTCAGCCCACCTGCACCCAGGTG----AAATA
AACAGTTTTATTGCTCACACAAAGCCTGTTTGGTGGTCTCTTCACATGGACGCGCATG-A------
>chr2_22970193_22970590_enh_SOLO_NANOG_44108_C_7down_-__chr2_22970193-22970590_-_/1-396
TGTCAGGCCTCTGAGCCCAAG-TAAGCCATCATATCCCCTGTGAC-----------------------CTGC
ATTTACACATCCAGATGGCCGGTT-----------------------------------------------C
CTGCCTTAACTGTTGGCATTCCACCACAAAATAAATG--------------------AAAATGGCCCGTTCC
TGACTTAAC---------------------------------------------------TGATGGCATT--
------------------------------------------------------------------------
----------------------------------------------------------GTCTTGTGAAATTC
CTTCTC-CTGGCTCATGCTGGCTT-AA-----------AA-GCTCCCCTACTGAGCACCTTGTGACCCCCCC
TC-C--TGCCTGCCAGAGAACAACCCCCCTTT----------TTCCTTTACCTACCCAAATCCTATCAAATG
GCCCCACCCCTATCTCCCTTTGCTGACT--CTTTT-TGGACTCAGCCTGCCTGCACCCAGGTG------ATT
AAAAGCTTTATTGCTCACACAAAGCCTGTTTGGTGGTCTCTTCACAGGGACGCGTGTG--------
>chr2_231569533_231569891_EncodeRepressed_SOLO_7down_+__chr2_231569533-231569891_+_/1-347
-GTCAGGCCTCTGAGCCCAAGCTAAGCCATCATATCCCATGTGAC-----------------------CTGC
ACATACACATCCAGAAGGCCGGTT-----------------------------------------------T
GTGC--------------------------------------------------------------------
---CTTAAC---------------------------------------------------TGATGACATT--
------------------------------------------------------------------------
----------------------------------------------------------GTCTTGTGAAATTC
CTTCTC-CTGGCTCATCCTGGCTC-AA-----------AA-GCTCCCCCACTGAGTACCTTGTGACCCCCAC
-C-C--TGCCCGCCAGAGAACAACCCCCCTTT----------TTCCTGTACCTACCCAAATCCTATAAAACG
GCCCCACCCCTATCTCCCTTCGATGACTCTCTTTT-CGGACTCAGCCCGCCTGCACCCAGGTG------ATT
AAAAGCTTTATCGCTCACACAAAGCCTGTTTGGTGGTCTCTTCACACGGACGCGCATG-A------
>chr19_52627795-52633395_4482_KAP1_EncodeTxn_GRO2of7__chr19_52627795-52628192_+_/1-392
-GTCAGGCCTCTGAGCCCAAGCTAAGCCATCATATC--CCGTGAC-----------------------CTGC
ACGTACACATCCAGATGGCCAGTT-----------------------------------------------C
CTTCCTTAACTGATGACATTCCACCACAAAAGAAGTG--------------------AAAATGGCCTGTTCC
TGCCTTAAC---------------------------------------------------TGATGACACT--
------------------------------------------------------------------------
----------------------------------------------------------GTCTTTTGAAATTC
CTTCTC-CTGGCTCATCCTGGCTC-AA-----------AA-GCTCCCCCACTGAGTACGTTGTGACACCCAC
TC-C--TGCCCACCAGAGAACAACCCCCCTTT----------TTCCTTTACCTACCCAAATCCTATAAAATG
GCCCAACCCCTATCTCCCTTT----ACTCTCTTTT-TGGACTCAGCCCACCTGCACCCAGGTG-------AA
ATAAAGTTTATTGCTCACACAAAGCCTGTTTGGTGGTCTCTTCACACGGACACGCATG-A------
>chr7_121563649_121569668_4421_ZNF534_ZNF90_KAP1_EncodeTxn_NANOG_GRO4of7_C_7down_-__chr7_121569270-121569668_-_/1-397
TGTCAGGCCTCTGAGCCTAAGCTAAGCCATCATATCACCTGTGAC-----------------------CTGC
ACATACACATCCAGATGACCAGTT-----------------------------------------------C
CTGCCTTAACTGATGACATTCCACCACAAAAGAAGTG--------------------AAAATGGCCTGTTCC
TGCCTTAAC---------------------------------------------------TGATGACATT--
------------------------------------------------------------------------
----------------------------------------------------------GTCTTGTAAAATTC
CTTCTG-CTGGCTCATCCTGGCTC-AA-----------AA-GCTCCCCCACTGAGTACCTTGTGACCCCAAC
TC-C--TGCCCGCCAGAGAACAACCCCCCTTT----------TTCCTTTACCTACCCAAATCCTACAAAATG
GCCCCACCCC-ATCTCCCTTCGCTGACTCTCTTTT-TGGACTCAGCCCACCTGCACCCAGGTG-------TT
AAAAGCTTTATTGCTCACACAAAGCCTGTTTGGTGGTCTCTTCACATGGATACGCATG--------
>chr5_66936361_66936718_weakenh_SOLO_C_7down_-__chr5_66936361-66936718_-_/1-348
TGTCAGGCCTCTGAGCCTAAGCTAAGCCATCATATCCCCTGTGAC-----------------------CTGC
ATGTACACATCCAGATGGACTGTT-----------------------------------------------C
CTGCCTTAACTGATGACATT----------------------------------------------------
------------------------------------------------------------------------
------------------------------------------------------------------------
----------------------------------------------------------GTCTTGTGAAATTC
CTTCTC-CTGGCTCATCCTGGCTC-AA-----------AA-GCTCCCCCACTGAGTACCTTGTGACCCGTAC
TC-C--TGCCCGTCAGAGAACAACCCCCTTTT----------TTCCTTTACCTACCCAAATCTTATAAAATG
GCCCCACCCCTATCTCCCTTCCCTGACTCTCTTTT-CGGACTTAGCCCGCCTGCACCCAGGTG------ATT
AAAAGCTTTATTGCTCACACAAAGCCTGTTCAGTAGTCTCTTCACAGGGACGTACATG--------
>chr4_167876312-167882021_2857_ZNF534_KAP1_weakenh_NANOG_OCT4_SMAD11_SOX2_TCF4_GRO2of7__chr4_167876312-167876709_+_/1-397
-GTCAGGCCTCTGAGCCTAAGCTAAGCCATCATATCCCCTGTGAC-----------------------CTGC
AGGTACACATCCAGATGGCCGGTT-----------------------------------------------C
CTGCCTTAACTGATGACATTCCACCACAAAAGAAGTG--------------------AAAATG-CCTGTTCC
TGCCTTAAC---------------------------------------------------TGATGACACT--
------------------------------------------------------------------------
----------------------------------------------------------GTCTTGTGA-ATTC
CTTCTG-CTGGCTCATCCTGGCTC-AA-----------AA-GCTCCCCCACTGAGTACCTTGTGACCCCCAT
TC-C--TGCCCACCAGAGAACAACCCCCCTTT----------TTCCTTTACCTACCCAAATCCTATAAAATG
GCCCCACCCCTATCTCCCTTCATTGACTCTCTTTT-CGGACTCAGCCCGCCTGCACCCAGGTG------TTT
AAAAGATTTATTGCTCACACAAAGCCCGTTTGGCAGTCTCTTCACACGGATGCACATG-A------
>chr5_110530936-110535513_2344_1_EncodeTxn_GRO2of7__chr5_110530936-110531331_+_/1-395
-GTCAGGCCTCTGAGCCTAAGCTAAGCCATCATATCCCCTGTGAC-----------------------CTGC
CCGTACACATCCAGATGGCCGGTT-----------------------------------------------C
CAGCCTTAACTGATGACATTCCACCACAAAAG---TG--------------------AAAATGACCTGTTCC
TGCCTTAAC---------------------------------------------------TGATGACATT--
------------------------------------------------------------------------
----------------------------------------------------------ATCTTGTGAAATTC
CTTCTC-CTGGCTCATCCTGGCTC-AA-----------AA-GCTCCCCTACTGAGCACCCTGTGACCCCCAC
TT-C--TGCCCGCCAGAGAACAACCCCCCTTT----------TTCCTTTACCTACCCAAATCCTATAAAATG
GCCCCACCCC-ATCTCCCTTCACTGACTCTCTTTT-TAGACTCAGCCCGCCTGCACCCAGGTG------ATT
AAAAGCTTTATTGCTCACACAAAGCCTGTTTAGTAGTCTCTTCACACGGACACACATG-A------
>chr3_186657774_186663690_1570_ZNF534_KAP1_EncodeTxn_GRO1of7_7down_+__chr3_186657774-186658170_+_/1-396
-GTCAGGCCTCTGAGCCTAAGCTAAGCCATCATATCCCCTGAGAC-----------------------CTGC
ACATACACATCCAGATGGCCGGTT-----------------------------------------------C
CTGGCTTAACTGATGACATTCCACTACAAAAGAAATG--------------------AAAATGGCCTGTTCC
TGCCTTAAC---------------------------------------------------TGATAGCATT--
------------------------------------------------------------------------
----------------------------------------------------------ATCTTGTGAAATTC
CTTCTC-CTGGCTCATCTTGGCTC-AA-----------AA-GCTCCCCTACTGAGCACCTTGTGACCCCTAC
TC-C--TGCCTGCCAGAGAACAACCCCTCTTT----------TTCCTTTACGTACCTAAATCCTATAAAATG
GCCCCACCCC-ATCTCCCTTCACTGACTC--TTTT-TGGACTCAGCCCACCTGCACCCAGGTG------ATT
AAAAGATTTATTGCTCAGACAAAGCCTGTTTGGTGGTCTCTTCACACGGACACACATG-A------
>chrX_138264358-138270033_4392_1_EncodeTxn_NANOG_GRO2of7__chrX_138269633-138270033_-_/1-400
TGTCAGGCCTCTGAGCCCAAGCTAAGTCATCATATCCCCTGTGAC-----------------------CTGC
ACATACACATCCAGATGGCCAGTG-----------------------------------------------C
CTGCCTTAACTGATGACATTCCACCACAAAAGAAGTG--------------------AAAATGGCCTGTTCC
TGCCTTAAC---------------------------------------------------TGATGACATT--
------------------------------------------------------------------------
----------------------------------------------------------GTCTTGTGAAATTC
CTACTC-CTGGCTCAACCTGGCTC-AA-----------AA-GCTCCCTCACTGAGTACCTTGTGACCCCCAC
TC-C--TGCCTACCAGAGAACAACCCCCCTTC----------TTCCTTTACCTACCCAAATCCTATAAAATG
GCCCCACCCC-ATCTCCCTTCGCTGACTCTCTTTT-CAGACTCAGCCCACCTGCACCCAGGTG----AAATA
AACAGTTTTATTGCTCACACAAAGCCTGTTTGGTGGTCTCTTCACACAGGCGCACATG--------
>chr1_198034651_198040990_3140_ZNF534_KAP1_EncodeTxn_GRO4of7_7down_+__chr1_198034651-198035056_+_/1-402
-GTCAGGCCTCTGAGCCCAAACTAAGCCATCATATCCCCTGTGAC-----------------------CTGC
ACGTACACATCCAGATGGCCAGTT-----------------------------------------------C
CCGCCTCAACTGATGACATTCCACCACAAAAGAAGTG--------------------AAAATGGCCTATTCC
TGCCTTAAT---------------------------------------------------TGATGATATT--
------------------------------------------------------------------------
----------------------------------------------------------GTCTTGTGAAATTC
CTTCTC-CTGGCTCATCCTGGCTC-AA-----------AA-GCTCCCCTACTGAGTACCTTGTGACCCC-AC
T--C--TGCCCTCCAGAGAACAACCCCCCTTTGACTGTAATATTCCTTTACCTACCCAAATCCTATAAAATG
GCCCCGCCCC-ATCTGCCTTCACTGACTCTCTTTT-CAGACTCAGCCCGCCTGCACCCAGGTG----AAAT-
-----TTTTATTGCTCACACAAAGCCTATTTGGTGGTCTCTTTACACAGATGCACATG-A------
>chr3_145710495_145716095_3035_ZNF534_KAP1_EncodeTxn_GRO3of7_7down_+__chr3_145710495-145710846_+_/1-349
-GTCGGGCCTCTGAGCCCAAGCTAAGCCATCATATCCCCTGTGAC-----------------------CTGC
ACATACACATCCAGATGGCCTGTT-----------------------------------------------C
CTGCCTTAACTGATGACA------------------------------------------------------
--------------------------------------------------------------------TT--
------------------------------------------------------------------------
----------------------------------------------------------GTCTTATGAAATTC
CTTTTC-CTGGCTCATCCTGGCTC-AA-----------AA-GCTCCCCTACTGAGCACCCTGTGACCCCCAC
TC-C--TGCCCACCAGAGAACACGCCCACTTT----------TTCCTTTACCTACCCAAATCCTATAAAACG
GCCCCACCCC-ATCTCCCTTCGCTGACATTCTTTT-TGGACTCAGCCCGCCTGCACCCAGGTG----AAATA
AACAGCTTTATTGCTCACACAAAGCCTGTTCGGTGGTCTGTTCACACAGACGCACATG-A------
>chr2_203961942_203967634_4721_ZNF534_ZNF90_KAP1_EncodeTxn_GRO4of7_C_7down_-__chr2_203967278-203967634_-_/1-356
TGTCAGGCCTCTGAGCCTAAGCTAAGCCATCATATCCCCTGTGAC-----------------------CTGC
ACATACACATCCAGATGGCCAATT-----------------------------------------------C
CTGCCTTAACTGATGACA------------------------------------------------------
--------------------------------------------------------------------TT--
------------------------------------------------------------------------
----------------------------------------------------------GTCTTGTGAAGTTC
CTTCTC-CTGGCTCATCCTGGCTC-AA-----------AA-GCTCCCCTACTGAGCACCTTGTGACCCCCAC
TC----TGCCTGCCAGAGAACAACCCCCCTTTGACTGTAATTTTCCTTTACATACCCAAATCCTATAAAACG
GCCCCACCCC-ATCTCCCTTCGCTGAC--TCTTTT-CGGACTCAACCCACCTGCACCCAGGTG----AAATA
AACAGCTTTATTGCTCACACAAAGCCTGTTTGGTGGTCTCTTCACACAGACGCACATG--------
>chr1_38425114_38430779_4320_transcribed_ZNF534_k4me3_TSS_NANOG_44108_wanghigh_GRO1of7_7down_+__chr1_38425114-38425524_+_/1-410
-GTCAGGTCTCTGAGCCCAAGCTAAGCCATCATATCCCCTGTGAC-----------------------CTGC
ACGTACACATCCAGATGGCCGGTT-----------------------------------------------C
CTGCCTTAACTGATGACATTCCACCACAAAAGAAGTG--------------------AAAATGGCCTGTTCC
TGCCTTAAC---------------------------------------------------TGATGACATT--
------------------------------------------------------------------------
----------------------------------------------------------GTCTTGTGAAATTC
CTTCTC-CTGGCTCATCCTGGCTC-AA-----------AA-GCTCCCCTACTGAGCACCTTGTGACCCCCAC
T--C--TGCCCACCAGAGAACAACCCCCCTTTGACTGTAATTTTCCTTTACCTACCCAAATCCTATAAAACG
GCCCCACCCCTATCTCCCTTCACTGACTCTGTTTT-TGGACTCAGCCCGCCTGCACCCAGGTG----AAATA
AACAGCTTTATTGCTCACACAAAGCCTCTTTGGTGGTCTCTTCACGCGGACGCACATG-A------
>chr12_62729867_62730257_enh_SOLO_FOXP1_NANOG_7down_+__chr12_62729867-62730257_+_/1-390
--------------------GATAAGCCATCATATCCCCTGTGAC-----------------------CTGC
ACGTACACATCCAGATGGCCGGTT-----------------------------------------------C
CTGCCTTAACTGATGACATTTCACCACAAAAGAAGTG--------------------AAAATGGCCTGTTCC
TGCCTTAAC---------------------------------------------------TGATGACATG--
------------------------------------------------------------------------
----------------------------------------------------------GTCTTGTGAAATTC
CTTCTC-CTGGCTCATCCTGGCTC-AA-----------AA-GCTCCCCTACTGAGCACCCTGTGACCCCCAC
-T-C--TGCCCGCCAGAGAACAACCCCCCTTTGACTGTAATTTTCCTTTACCTACCCGAATCCTATAAAACG
GCCCCACCCCTATCTCCCTTTGCTGACTCTCTTTT-CGGACTCAGCCCACCTGCATCCAGGTG----AAATA
AACAGCTTTATTGCTCACACAAAGCCTGTTTGGTGGTCTCTTCACATGGAGGCACATG--------
>chr11_118717034_118731855_2447_ZNF534_ZNF90_KAP1_EncodeTxn_wanghigh_GRO1of7_C_7down_-__chr11_118731446-118731855_-_/1-408
-GTCAGGCCTCTGAGCCCAAAATAAGCCATCATATCCCCTGTGAC-----------------------CTGC
ACGTACACATCCAGATGGCCAGTT-----------------------------------------------C
CTGCCTTAACTGATGTCATTCCACCACAAAAGAAGTG--------------------AAAATGGCCTGTTCC
TGCCTTAAC---------------------------------------------------TGATGACATT--
------------------------------------------------------------------------
----------------------------------------------------------GCCTTGTGAAATTC
CTTCTC-CTGGCTCTTCCTGGCTC-AA-----------AA-TCTCCCCTACTGAGCACCTTGTGACCCCTAC
TC-C--TGCCTGCCAGAGAATAACCCCCCTTTGACTGTAATTTTCCTTTACCTACCCAAATCTTATAAAATG
GCCCCACTCCTATCTGTCTTTGCTGACTCTGTTTT-CGGACTCAGCCCACCTGCACCCAGGTG----A--TT
AGAAGCTTTATTGCTCACACAAAGCCTGTTTGGTGGTCTCTTTACATGGACGCACATG--------
>chr2_237606784-237612654_3356_ZNF534_ZNF90_KAP1_EncodeRepressed_GRO2of7__chr2_237606784-237607195_+_/1-411
-GTCAGGCCTCTGAGCCCAAGCTAAGCCATCATATCCCCTGTGAC-----------------------CTGC
ACATACACATCCAGATGGCCAGTT-----------------------------------------------C
CTGCCTTAACTGATGACATTCCACCACAAAAGAAGTG--------------------AAAATGGCCTGTTCC
TGCCTTAAC---------------------------------------------------TGATGACATT--
------------------------------------------------------------------------
----------------------------------------------------------GCCTTGTGAAATTC
TTTCTC-CTGGCTCATCCTGGCTC-AA-----------AA-GCTCCCCTACTGAGCACCTTGTGACCCCCTC
CT-C--TGCCCACCAGAGAACAACCCCCCTTTGACTGTAATTTTCCTTTACCTACCCAAATCCTATAAAATG
GCCCCACCCCTATCTCCCTTTGCTGACTCTCTTTT-CAGACTCAGCCCACCTGCACCCATGTG----AAATA
AACAGCTTTATTGCTCACACAAAGCCTGTTTGGTGGTCTCTTCACATGGACGCTCATG-A------
>chr3_70434672_70440419_3011_ZNF534_ZNF90_EncodeRepressed_GRO4of7_C_7down_-__chr3_70440010-70440419_-_/1-406
TGTCAGGCCTCTGAGCCCAAGCTAAGCCATCATATCCCCTGTGAC-----------------------CTGC
ACATACACATCCATATGGCCGGTT-----------------------------------------------C
CTGCCTTAACTGATGACATTCCACCACAAAAGAAGTG--------------------AAAATGGCCTGTTCC
TGCCTTAAC---------------------------------------------------TGATGACATT--
------------------------------------------------------------------------
----------------------------------------------------------GTCTTGTGAAATTC
CTTCTC-CTGGCTCATCCTGGCTC-AA-----------GA-GCTCCCCTACTGAGCACCTTGTGACCCCCAC
TC-C--TGCCCGCCAGAGAACAACCCCCCTTTGACTGTAATTTTCCTTTACCTACCCAAATCTTATAAAATG
GCCCCATCCCTATCTCCCTTTGCTGACTCTATTTT-TGGACTCAGCGCACCTGCACCCAGGTG----AAATA
AACAGCTTTATTGCTAACACAAAGCCTGTTTGGTGGTCTCTTCACATGGACGT-------------
>chr13_63213193_63219132_3448_ZNF534_KAP1_EncodeTxn_GRO3of7_7down_+__chr13_63213193-63213548_+_/1-355
-GTCAGGCCTCTGAGCCCAAACTAAGCCATCATATCTCCTGTGAC-----------------------CTGC
ATGTACATATCCAGATGGCCGGTT-----------------------------------------------C
CTGCCTTAACTGATGACATT----------------------------------------------------
------------------------------------------------------------------------
------------------------------------------------------------------------
----------------------------------------------------------GTCTTGTGAAACTC
CTTCTC-CTGGCTCATCCTGGCTC-AA-----------AA-GTTCCCCTACTGAGCACCTTGTGACCCCCAC
T--C--TGCCCACCAGAGAACAACCCCCCTTTGACTGTAATTTTCCTTCACCTACCCAAATCCTAT----TG
GCCCCACCCCTATCTCCCTTTGCTGACTCTCTTTT-CGGACTCAGCCCACCTGCACCCAGGTG----AAATA
AACAGCTTCGTTGCTCACACAAAGCCTGTTTGGTGGTCTCTTCCCACGGACGTGCATG-A------
>chr5_81953304_81959235_4379_ZNF534_ZNF90_KAP1_EncodeRepressed_7down_+__chr5_81953304-81953661_+_/1-357
-GTCAGGCCTCTGAGCCCAAGCTAAGCCATCATATCCCCTGTGAC-----------------------CTGC
ACGTACACATCCAGATGGCCGGTT-----------------------------------------------C
CTGCCTTAACTGATGACATT----------------------------------------------------
------------------------------------------------------------------------
------------------------------------------------------------------------
----------------------------------------------------------GTCTTGTGAAATTC
CTTCTC-CTGGCTCATCCTGGCTC-AA-----------AA-GCTCCCCTACTGAGCACCTTGTGACCCCCAC
T--C--TGCCCACCAAAGAACAACCCCCCTTTGACTGTAATTTTCCTTTACCTACCCAAATCCTATAAAACG
GCCCCACCCCTATCTCCCTTTGCTGACTC--TTTT-TGGACTCAGCCCACCTGCACCCAGGTG----AAATA
AACAGCTTTATTGCTCACACAAAGCCTGTTTGGTGGTCTCTTCACAGGGATGTGAGTG-A------
>chr3_21189020_21194203_3120_1_GRO4of7_C_7down_-__chr3_21193805-21194203_-_/1-398
--TCAGGCCTCTGAGCCCCAGCTAAGCCATGATATCCCCTGTGAC-----------------------CTGC
ACGTACACATCCAGATGGCCAGTT-----------------------------------------------C
CTGCCTTAACTGATGACATTCCACCACAAAAGAAGTG--------------------AAAATGGCCTGTTCC
TGCCTTAAC---------------------------------------------------TGATGACACT--
------------------------------------------------------------------------
----------------------------------------------------------GTCTTGTGAAATTC
CTTCTC-CTGGCTCATCCTGGTTC-AA-----------AA-GCTCCCCTGCTGACCACCCTGTGACCCCCAC
TC-C--TGCCCGCCAGAGAACAACCCCC-TTT----------TTCCTTTACCTACCCAAATCCTATAAAACG
GCCCCACCCCTATCTCCCTTCGCTGACCCTCTTTT-CGGACTCAGCCCGCCTGCACCCAGGTG----AAATA
AACAGCTTTATTGCTCACACAAAGCGTGTTTGGTGGTCTCTTCACATGGATGCCCATG--------
>chr21_26227879_26233487_2979_KAP1_EncodeTxn_NANOG_GRO3of7_C_7down_-__chr21_26233084-26233487_-_/1-401
TGTCAGGCCTCTGAGCCTAAGCTAAGCCATCATATCCCCTGTGAC-----------------------TTGC
ACATACACATCCAGATAGCTGGTT-----------------------------------------------C
CTGCCTTAACTGATGACATTCCACCACAAAAGAAATG--------------------AAAATGGCTTGTTCC
TGCCTTAAC---------------------------------------------------TGATGACATT--
------------------------------------------------------------------------
----------------------------------------------------------GTCTTGTGAAATTC
CTTCTC-CTGGCTCATCCTGGCTC-AA-----------AA-GCTCCCCTGCTGAGCACCTTGTGACCCCCAC
TC-C--TGCCCACCAGAGAACAACCCCCCTTT----------TTCCTTTACCTACCCAACTCCTATAAAACG
GCCCCACTCCTATCTCCCTTCGCTGACTCTCTTTT-CGGACTCAGCCCGCCTGCACCCAGGTG----AAATA
AACAGCTTTATTGCTCACACAAAGCCTGTTTGGTGGTCTCTTCACATGGACACGAGTG--------
>chr9_81009084_81015281_1916_ZNF534_EncodeTxn_GRO3of7_7down_+__chr9_81009084-81009481_+_/1-397
-GTCAGGCCTCTGAGCCCAAGCTAAGACATCATATCCCCTGTGAC-----------------------CTGC
ACGTACACATCCAGATGGCCGGTT-----------------------------------------------C
CTGCCTTAACTGATGATATTCCACCACAAAAGAAGTG--------------------AAAATGGCCTGTTCC
TGCCTTAAC---------------------------------------------------TGTTGTCATT--
------------------------------------------------------------------------
----------------------------------------------------------ATCTTGTATAATTC
CTTCTC-CTGGCTCATCCTGGCTC-AA-----------AA-GCTCCCCTACTGAGCACCTTGTGACCCCCAC
TC-C--TGTCCGCCAGAGAACAACCCCCCTTT----------TTCCTTTACCTACCCAAATCCTATAAAACG
GCCCCACCCCTATCTCCCTTTGCTGACTCTCT-----GGACTCAGCCCGCCTGCACCTAGGTG----AAATA
AACAGCTTTATTGCTCACACAAAGCCTGTTTGGTGGTCTCTTCACATGGACACGAGTG-A------
>chr14_106659969_106660370_EncodeRepressed_SOLO_C_7down_-__chr14_106659969-106660370_-_/1-401
TGTCAGGCCTCTGAGCCCAAGATAAGCCATCATATCCCCTGTGAC-----------------------CTGC
ACATACACATCCAGATGGCCGGTT-----------------------------------------------C
CTGCCTTAATGGATGACATTCCACCACAAAAGAAGTG--------------------AAAATGGCCTATTCC
TGCCTTAAC---------------------------------------------------TGATGATACT--
------------------------------------------------------------------------
----------------------------------------------------------ATCTTGTGAAATTC
CTTCTC-CTGGCTCATCCTGGCTC-AA-----------AA-GCTCCCCTACTGAGCACCTTGTGACCCCCTC
TC-C--TGCCCGCCAGAGAACAACCCCCCTTT----------TTCCTTTACCTACCCAAATCCTATAAAACG
GCCCCACCCCTATCTCCCTTCGCTGACTCTCTTTT-CAGACTCAGCCCGCCTGCCCCCAGGTG----AAATA
AACAGCTTTATTGCTCACACAAAGCCTGTTTGGTGGTCTCTTCACATGGACACGAGTG--------
>chr18_42737046_42742345_2894_1_k27ac_EncodeRepressed_GRO1of7_7down_+__chr18_42737046-42737438_+_/1-391
-GTCAGGCCTCTGAGCCCAAGCGAAGCTGTCATATCCCCTGTGAC-----------------------CTGC
ACGTACACATCCAGATGG------------------------------------------------------
---CCTTAACTGATGACATTCCACCACAAAAGAAGTG--------------------AAAATGGCCTGTTCC
TGCCTTAAC---------------------------------------------------TGATGACACT--
------------------------------------------------------------------------
----------------------------------------------------------GTCTTGTGAAATTC
CTTTTC-CTGGCTCATCCTGGCTC-AA-----------AA-GCTCCCCCATTGAGCACCTTGTGACCCCCAC
TC-C--TGCCTGCCAGAGAACAACCCCCCTTT----------TTCCTTTACCTACCCAAATCCTATAAAACG
GCCCCACCCCTATCTCCCTTTGCTGACTCTCTTTT-CAGACTCAGCCTGCCTGCAACCAGGTG----AAATA
AACAGCTTTATTGCTCACACAAAGCCTCTTTGGTGGTCTCTTCACACAGACGCGAGTG-A------
>chr2_173304187_173304589_EncodeTxn_SOLO_NANOG_C_7down_-__chr2_173304187-173304589_-_/1-401
TGTCAGGCCTCTGAGCCCAAGCTAAGCCTTCATATCCCCTGTGAC-----------------------CTGC
ACGTACACATCCAGATGGCTGGTT-----------------------------------------------C
CTGCCTTAACTGATGACATTCCACCACAAAAGAAGTG--------------------AAAATGGCCTGTTCC
TGCCTTAAC---------------------------------------------------TGATGACATT--
------------------------------------------------------------------------
----------------------------------------------------------GTCTTGTGAAATTC
TTTTTC-CTGGCTCATCCTGGCTC-AA-----------AA-GCTCCCCTACTGAGCACCTTGTGACCCCCAC
TC-C--TGCCCGCCAGAGAACAACCCCCCTTT----------TTCCTTTACCTACCCAAATCCTATAAAACG
GCCCCAACCCTATCTCCCTTTGCTGACTCTCTTTT-CGGACTCAGCCTGCCTGCACCCAGGTG----AAATA
AACAGCTTTATTGCTCACACAAAGCCTGTTTGGTGGTCTCTTCACACGGACGCACATG--------
>chr3_890694_896413_4680_ZNF534_EncodeTxn_GRO4of7_C_7down_-__chr3_896002-896413_-_/1-401
TGTCAGGCCTCTGAGCCCAAGCTAAGCCATCATATCCCCTGTGAC-----------------------CTGC
ATGTACACATCCAGATGGCCAGAT-----------------------------------------------C
CTGCCTTAACTGATGACATTCCACCACAAAAGAAGTG--------------------AAAATGGCCTGTTCC
TACCTTAAC---------------------------------------------------TGATGACATT--
------------------------------------------------------------------------
----------------------------------------------------------GTCTTGTGAAATTC
CTTCTC-CTGGCTCATCCTGGCTC-AA-----------AA-GTTTCCCTACTGAGCACCTTGTGACCCCCAC
TC-C--TGTCTGCCAGAGAACAACCCCTCTTT----------TTCCTTTACCTACCCAAATCTTATAAAATG
GCCCCACCCCTATCTCTCTTCACTGACTCTCTTTT-TGGACTCAGCCCACCTGCACCCAGGTG----AAATA
AACAGCTTTATTGCTCACACAAAGCCTGCTTGGTGGTCTTTTCACATGGATGCACATG--------
>chr8_8168723_8183856_2383_ZNF534_KAP1_EncodeRepressed_GRO3of7_7down_+__chr8_8168723-8169074_+_/1-350
-GTCAGTCCTCTGAGCCCAAGCTAAGCCATCATATCTCCTGTGAC-----------------------CTGC
ATGTACATATCCAGATGGCCGGTT-----------------------------------------------C
CTGCCTTAACTGAT----------------------------------------------------------
----------------------------------------------------------------GACATT--
------------------------------------------------------------------------
----------------------------------------------------------ACCTTGTGAAATTC
CTTCTC-CTTGCTCATCCTGGCTC-CA-----------AA-GCTCCCCTACTGAGCACCTTGTGGCCCCCAC
TC-C--TGCCTGCCAGAGAACAACCCCCCTTT----------TTCCTTTACCTACCCAAATCCTATAAAATT
GCCCCACCCCTATCTCCCTTCACTGACTCTCTTTT-TGGACTCAGCCCACCTGTACCCAGGTG----AAATA
AACAGCTTTACTGCTCACACAAAGCCTGTTTGGTGGTCTCTTCACATGGATGCATGTG-A------
>chr8_12481807_12496943_2385_ZNF534_KAP1_EncodeRepressed_chimeric_GRO3of7_C_7down_-__chr8_12496592-12496943_-_/1-350
TGTCAGTCCTCTGAGCCCAAGCTAAGCCATCATATCTCCTGTGAC-----------------------CTGC
ATGTACATATCCAGATGGCCGGTT-----------------------------------------------C
CTGCCTTAACTGAT----------------------------------------------------------
----------------------------------------------------------------GACATT--
------------------------------------------------------------------------
----------------------------------------------------------ATCTTGTGAAATTC
CTTCTC-CTTGCTCATCCTGGCTC-CA-----------AA-GCTCCCCTACTGAGCACCTTGTGGCCCCCAC
TC-C--TGCCTGCCAGAGAACAACCCCCCTTT----------TTCCTTTACCTACCCAAATCCTATAAAATT
GCCCCACCCCTATCTCCCTTCACTGACTCTCTTTT-TGGACTCAGCCCACCTGTACCCAGGTG----AAATA
AACAGCTTTACTGCTCACACAAAGCCTGTTTGGTGGTCTCTTCACATGGATGCATGTG--------
>chr3_176061364_176066982_4516_ZNF534_EncodeTxn_GRO4of7_7down_+__chr3_176061364-176061752_+_/1-388
-GTCAGGCCTCTGAGCCCAAGCTAAGCCATCATATCCCCTGTGAC-----------------------CTGC
ACGTACACATCCAGATGGCCAGTT-----------------------------------------------C
CTGCCTTAACTGATGACATTCCACCACAAAAGAAGTG--------------------AAAATGGCCTGTTCC
TGCCTTAAC---------------------------------------------------TGATGACATT--
------------------------------------------------------------------------
----------------------------------------------------------ATCTTGTGAAATTC
CTTCTC-CTGGCTCATCCTGGCTC-AA-----------AA-GCTCCCCTACTGAGCACCTTGTGACCCCCAC
TC-C--TGCCTGCCAGAGAACAACCTCCCTTT----------TTCCTTTACCTACCCAAATCCTATAAAATG
GCCCCACCCCTATCTCCCTTCACTGACTC--------------AGCCTGCCTGAACCCAGGTG----AAATA
AACAGCTTTATTGCTCACACAAAGCCTGTTTGGTGGTCTCTTCACATGGACGCAAGTG-A------
>chr8_3237992_3243711_3347_1_k4me3_EncodeRepressed_GRO3of7_C_7down_-__chr8_3243321-3243711_-_/1-378
TGTCAGGCCTGTGAGCCCAAGCTAAGCCATCATATCCCCTGTGAC-----------------------CTGC
ATGTACACATCCAGATGGCCAGTT-----------------------------------------------C
CTGCCTTAACTGATGACATTCCACCACAAAAGAAGTG--------------------AAAATGGCCTGTTCC
TGCCTTAAC---------------------------------------------------TGATGACATT--
------------------------------------------------------------------------
----------------------------------------------------------ATCTTGTGCAATTC
CTTCTC-CTGGCTCATCCTGGCTC-AA-----------AA-ACTCCCCTGCTGAGCATCTTGTGACCCCCAC
AC-C--TGCCCCCCAGAAAACAACCCCCTTTT----------TTCCTTTACCTACTCAAA------------
-----------GTCTCCCTTCAGTGACTCTCTTTT-CGGACTCAGCCCACCTGCACCCAGGTG----AAATA
AACAGCTTTATTGCTCACACAAAGCCTGTTTGGTGGTGTCTTCACATGGACGCGAGTG--------
>chr13_104207593_104213824_2340_ZNF534_KAP1_EncodeRepressed_NANOG_GRO3of7_C_7down_-__chr13_104213422-104213824_-_/1-392
TGTCAGGCTTCTGAGTCCAAGCTAAGCCATCCTATCCCCTGTGAC-----------------------CTGC
ATGTATACATCCAGATGGCCAGTT-----------------------------------------------C
CTGCCTTAACTGATGACATTCCACCACAAAAGAAGTG--------------------AAAATGGCCTGTTCC
TGTCTTAAC---------------------------------------------------TGATGACATT--
------------------------------------------------------------------------
----------------------------------------------------------ATCTTGTGAAATTC
CTTCTC-CTGGCTCATCCTGGCTC-AA-----------AA-GCTCCCCTACTGAGCACCTTGTGACCCC---
AC-C--TTCCCGCCAGAGAACAACCCCCTTTT----------TTCCTTTACCTACCCAAATCCTATAAAATG
GCCCCACCCATATCTCCCTTCA----CTCTCTTTT-CGGACTCGGCCTACCTGCACCCAGGTG----A--TT
AAAAGCTTTATTGCTCACACAAAGCCTGTTTGGTGGTCTCTTCACAGGGACGCGAGTG--------
>chr7_31466860_31472379_3225_ZNF534_EncodeRepressed_chimeric_C_7down_-__chr7_31471977-31472379_-_/1-401
TGTCAGGCCTCTGAGCCCAAGCTAAGCCATCATATCCACTGTGAC-----------------------CTGC
ACGTACACATCCAGATGGCCAGTT-----------------------------------------------C
CTGCCTTAACTGATGACATTCCACCACAAAAGAAGTG--------------------AAAATGGCCTGTTCC
TGCCTTAAC---------------------------------------------------TGATGACATT--
------------------------------------------------------------------------
----------------------------------------------------------ATCTTCTGAAATTC
CTTCTC-CTGGCTCATCCTGGCTC-AA-----------AA-GCTCCCCTACTGAGCACCTTGTGACCCCCAC
TC-C--TGCCCGCCAGCGAACAACCCCCCTTT----------TTCCTTTACCTACCCAAATCCTGTAAGATG
GCCCCACCCCTATCTCCCTTCTCTGACTCTCTTTT-CGGACTCAGCCCGCCTGCACCCAGGTG----AAATA
AACAGCTTTATTGCTCACACAAATCCTGTTTGGTGGTCTCTTCATATGGACACGAGTG--------
>chr9_3810901_3816765_3267_ZNF534_EncodeRepressed_GRO4of7_C_7down_-__chr9_3816367-3816765_-_/1-398
TGTCAGGCCTCTGAGCCCAAGCTAAGCCATCATATCCCCTGTGAC-----------------------CTGC
ACGTACACATCCAGATGGCTGGTT-----------------------------------------------C
CTGCCTTAACTGATGACATTCCACCACAAAAGAAGTG--------------------AAAATGGCCTGTTCC
TGCCTTAAC---------------------------------------------------TGATGACATT--
------------------------------------------------------------------------
----------------------------------------------------------ATCTTGTGAAATTC
CTTCTC-CTGGCTCATCCTGGCTC-AA-----------AA-GCTCCCCTACTGAGCACCTTGTGACCCCCAC
TC-C--TGCCCACCAGAAAA---TCCCCCTTT----------TTCCTTTACCTACCCAAATCCTATAAAACA
GCCCCACCCCTATCTCCCTTCACTGACTCTCTTTT-TGGACTCAGCCTGCCTGCACCCAGGTG----AAATA
AACAGCTTTATTGCTCACACAAAGCCTGTTTGATGGTCTCTTCACACGGAAGCAAGTG--------
>chr4_189925901_189931855_3216_ZNF534_KAP1_EncodeTxn_7down_+__chr4_189925901-189926292_+_/1-391
-GTCAGGCCTCTGGGCCCAAGCTAAGCCATCATATCCCCTGTGAC-----------------------CTGC
ACGTACACATCCAGATGGTTGGTT-----------------------------------------------C
CTGCCTTAACTGATGACATTCCACCACAAAAGAAGTG--------------------AAAATGGCCTGTTCC
TACCTTAAC---------------------------------------------------TGATGACAAT--
------------------------------------------------------------------------
----------------------------------------------------------ATCTTGTGAAATTC
CTTCTC-CTGGCTC-----------AA-----------AA-GCTCCCCTACTGAGCACCTTGTGATCCCCAC
TC-C--TGCCCACCAGAGAACAACCCCCCTTT----------TTCCTTTACCTACCCAAATCCTATAAAATG
GCCCCACCCCTATCTTCTTTCACTGGCTCTCTTTT-CGGACTCAGCCCACCTGTACCCAGGTG----AAATA
AACAGCTTTATTGCTCACACAAAGCCTGTTTGATGGTCTCTTCACATGGACGCGAGTG-A------
>chr2_35436928-35442587_3168_1_k4me3_EncodeTxn_NANOG_wanghigh_GRO2of7__chr2_35442186-35442587_-_/1-401
TGTCAGGCCTCTGAGCCCAAGCTAAGCCATCATATCCCCTGTGAC-----------------------CTGC
ACCTACACATCCAGATGGCCGGTT-----------------------------------------------C
CTGCCTTAACTGATGACATTCCACCACAAAAGAAGTG--------------------AAAATGGCCTGTTCC
TGCCTTAAC---------------------------------------------------TGATGGCATT--
------------------------------------------------------------------------
----------------------------------------------------------ATCTTGTGAAATTC
CTTCTC-CTGGCTCATCCTGGCTC-AA-----------AA-GCTCCCCTACTGAGCACCTTGGGACCCCCAC
TC-C--TGCCCGCCAGAAAACAACCCCCCTTT----------TTCCTTTACCTACCCAAATCCTATAAAATG
GCCCCACCCCTATCTCCCTTCGCTGACTCTCTTTT-CGGACTCAGCCTGCCTGCACCCAGGTG----AAATA
AACAGCTTTATTGCTCACACAAAGCCTGTTTGGTGGTCTCTTCACACGGACGCAAGTG--------
>chr7_93639935_93645552_3199_transcribed_ZNF534_k4me3_TSS_NANOG_GRO1of7_7down_+__chr7_93639935-93640344_+_/1-399
-GTCAGGCCTCTGAGCCCAAGCTATGCCATCATATCCCCTGTGAC-----------------------CTGC
ACATACACATCCAGATGGTCGGTT-----------------------------------------------C
CTGCCTTAACTGATGACATTCCACCACAAAAGAAGTG--------------------AAAATGGCC-GTTCC
TGCCTTAAC---------------------------------------------------TGATGACATT--
------------------------------------------------------------------------
----------------------------------------------------------GTCTTGTGAAATTC
CTTCTC-CTGGCTCATTCTGGCTC-AA-----------AA-GCTCCCCTACTGAGCACCTTGTGACCCCCAC
T--C--TGCCCGCCAGAGAACAACCCCCCTTT----------TTCCTTTACCTACCCAAATCCTATAAAATG
GCCCCACCCCTATGTCCCTTCGCTGACTCTCTTTT-CGGACTCAGCCCACCTGCACCCAGGTG----AAATA
AACAGTTTTATTGCTGACTCAAAGCCTGTTTGGTGGTCTCTTCACACGAACGCGAGTG-A------
>chr8_112195874_112201403_4669_ZNF534_ZNF90_KAP1_EncodeRepressed_NANOG_7down_+__chr8_112195874-112196275_+_/1-401
-GTCAGGTCTCTGAGCCCAAGCTAAGCCATCATATCCCCTGTGAC-----------------------CTGC
ACGTACACATCCAGATGGCCGGTT-----------------------------------------------C
CTGCCTTAACTGATGACATTCCACCACAAAAGAAATG--------------------AAAATGGCCTGTTCC
TGCCTTAAC---------------------------------------------------TGATGACTTT--
------------------------------------------------------------------------
----------------------------------------------------------ATCTTGTGAAATTC
CTTCTC-CTGGCTCATTCTGGCTC-AA-----------AA-GCTCCCCTACTGAGCACCTTGTGACCCCCAC
TC-C--TGCCTGCCAGAGAACAACCCTCCTTT----------TTCCTTTACCTACCCAAATCCTATAAAACA
GCCCCACCCCTATCTCCCTTCGCTGACTCTCTTTT-CGGACTCAGCCCACCTGCTCCCAGGTG----GAATA
AACAGCTTTATTGCTCACACAAAGCCTGTTTCATGGTCTCTTCACACGAACACAAGTG-A------
>chr3_72023126_72028900_3184_ZNF534_ZNF90_KAP1_EncodeRepressed_7down_+__chr3_72023126-72023532_+_/1-396
-GTCAGGCCTCTGAGCCCAAGCTAAGCCATCATATCCCCTGTGAC-----------------------CTGC
ACGTACACATCCAGATGGCCAGTT-----------------------------------------------C
CTGCCTTAACTGATGACATTCCACCACAAAAGAAATG--------------------AAAATGGCCTGTTCC
TGCCTTAAC---------------------------------------------------TGATGACATT--
------------------------------------------------------------------------
----------------------------------------------------------ATCTTGTGAAATTC
CTTCTC-CTGGCTCATCCTGGCTC-AA-----------GA-GCTCCCCTACTGAGCACCTTGTGACCCCCAC
TC-C--TGCCCGCCAGAGAAC---CCCCCTTT----------TTCCTTTACCTACCCAAATCCTACAAAATG
GCCCCACCCCCATCTCCCTTCGCTGACTC--TTTT-CGGACTCAGCCCACCTGCACCCAGGTG----AAATA
AACAGCTTTATTGCTCACAGAAAGCCTGTTTGGTGGTCTCTTCACACGGACGTGAGTG-A------
>chr11_127768919_127774895_3312_1_EncodeRepressed_GRO3of7_C_7down_-__chr11_127774501-127774895_-_/1-394
TGTCAGGCCTCTGAGCCCAAGCTAAGCCATCATATCCCCTGTGAC-----------------------CTGC
AAGTACACATCCAGATGGCCGGTT-----------------------------------------------C
CTGCCTTAACTGATGACATTCCACCACAAAAG---TG--------------------TAAATGGCCTGTTCC
TGCCTTAAC---------------------------------------------------TGATGACATT--
------------------------------------------------------------------------
----------------------------------------------------------ATCTTGTGAAATTC
CTTCTC-CTGGCTCATCCTGGCTC-AA-----------AA-GCTCCCCTAGTGAGCACCTTGTGACCCCCAT
TC-C--TGCCCGCCAGAGAAC---CCCCCTTT----------TTCCTTTACCTACCAAAATCCTATAAAATG
GCCCCA-CCCCATCTCCCTTCGCTGACTCTCTTTT-CGGACTCAGCCCGCCTGCACCCAGGTG----AAATA
AACAGCTTTATTGCTCACACAAAGCCTGATTGGCGGTCTCTTCACACAGACATGAGTG--------
>chr5_16419969-16425426_3925_ZNF534_k4me3_TSSflanking_NANOG_wangmod_GRO2of7__chr5_16419969-16420378_+_/1-409
-GTCAGGCCTCTGAGCCCAAGCTAAGCCATCATATCCCCTGTGAC-----------------------CTGC
ACGTACACATCCAGATGGCCGGTT-----------------------------------------------C
TTGCCTTAACTGATGACATTCCACCACAAAAGAAGTG--------------------AAAATGGCCTGTTCC
TGCCTTAAC---------------------------------------------------TGATGACATT--
------------------------------------------------------------------------
----------------------------------------------------------GTCTTGTGAAATTA
CTTCTC-CTGGCTCATCCTGGCTC-AA-----------AA-GCTCCCCTACTGAGCACCTTGTAACCCCCAC
T--C--TGCCTGCCAGAGAAC-AACCCCCTTTGACTGTAATTTTCCTTTACCTACTCAAATCCTATCAAACG
GCCCCACCCCTATCGCCCTTCGCTGACTCTCTTTT-CGGACTCAGCCCACCTGCACCCAGGTG----AAATA
AACAGCTTTATTGCTCACACAAAGCCTGTTTGGTGGTCTCTTCACACGGACGCGAGTG-A------
>chr7_101935024_101935434_h3k27ac_enh_SOLO_NANOG_7down_+__chr7_101935024-101935434_+_/1-410
-GTCAGGCCTCTGAGCCCAAGCTAAGCCATCATATCCCCTGTGAC-----------------------CTGC
ACGTACACATCCAGATGGCCGGTT-----------------------------------------------C
CTGCCTTTACTGATGACATTCCACCACAAAAGAAGTG--------------------AAAATGGCCTGTTCC
TGCCTTAAC---------------------------------------------------TGATGACATT--
------------------------------------------------------------------------
----------------------------------------------------------ATCTTGTGAAATTC
CTTCTC-CTGGCTCATCCTGGCTC-AA-----------AA-GCTCCCCTACTGAGCACCTTGTGACCCCCAC
T--C--TGCCCGCCAGAGAACAAACCCCTTTTGACTGTAATTTTCCTTTACCTACCCAAATCCTATAAAACG
GCCCCACCCCTTTCTCCCTTCGCTGACTCTCTTTT-CAGACTCAGCCCACCTGCACCCAGGTG----AAATA
AACAGCTTTATTGCTCACACAAAGCCTGTTTGGTGGTCTTTTCACACGGACGTGAGTG-A------
>chr3_35874404_35880025_4481_ZNF534_KAP1_EncodeRepressed_GRO5of7_GRO6of7_GRO7of7_C_7down_-__chr3_35879667-35880025_-_/1-357
TGTCAGGCCTCTGAGCCCAAGCTAA--CATCATATCCCTTGTGAC-----------------------CTGC
ACGTACACATCCAGATGGCCGGTT-----------------------------------------------C
CTGCCTTAACTGATGAAATT----------------------------------------------------
------------------------------------------------------------------------
------------------------------------------------------------------------
----------------------------------------------------------GTCTTATGAAATTC
CTTCTC-CTGGCTCATCCTGGCTC-AA-----------AA-GCTCCCCTACTGAGCACCTTGTGACCCCCAC
T--C--TGCCCACCAGAGAACAACACCCCTTTGACTGTAATTTTCCTTTATCTACCCAAATCCTATAAAACG
GCCCCACCCTTATCTCCCTTCACTGACTCTCTTTT-CGGACTCAGCCCACCTGCACCCAGGTG----AAATA
AACAGCTTTACTGCTCACACAAAGCCTGTTTGGTGGTCTCTTCACACGGACGTGAGTG--------
>chr1_54020110_54020467_EncodeTxn_SOLO_C_7down_-__chr1_54020110-54020467_-_/1-357
TGTCAGGCCTCTGAGCCCAAGCTAAGCCATCATATCCCCTGTGAC-----------------------CTGC
ACGTATACATCCAGATGACCGGTT-----------------------------------------------C
CTGCCTTAACTGATGACACT----------------------------------------------------
------------------------------------------------------------------------
------------------------------------------------------------------------
----------------------------------------------------------GTCTTGTGAAATTC
CTTCTC-CTGGCTCATCCTGGCTC-AA-----------AA-GCTCCCCTACTGAGCACCTTGTGACCCCCAC
T--C--TGCCCGCCAGAGAACAACCCCCCTTTGACTGTAATTTTCCTTTATCTACCCAAATCCTATAAAACG
GCCCCACCCTTATCTCCCTTCGCTGACTCT--TTT-CGGACTCAGCCCACCTGCACCCAGGTG----AAATA
AACAGCTTTATTGCTCACATAAATCCTGTTTGGTGGTCTCTTCACACGGATGCGAGTG--------
>chr21_44341537_44341947_h3k27ac_EncodeRepressed_SOLO_NANOG_C_7down_-__chr21_44341537-44341947_-_/1-410
TGTCAGGCCTCTGAGCCCAAGCTAAGCCACCATGTCCCCTGTGAC-----------------------CTGC
ACGTACACATCCAGATGGCTGGTT-----------------------------------------------C
TCGCCTTAACTGATGACATTCCACCATAAAAGAAGTG--------------------AAAATGGCCTGTTCC
TGCCTTAAC---------------------------------------------------TGATAACATT--
------------------------------------------------------------------------
----------------------------------------------------------GTCTTGTGAAATTC
CTTCTC-CTGGCTCATCCTGGCTC-AA-----------AA-GCTCCCCTACTGAGCACCTTGTGACTCCCAC
T--C--TGCCCGCCAGAGAACAACCCCCCTTTGACTATAATTTTCCTTTATCTACCCAAATCCTATAAAACG
GCCCCACCCTTATCTCCCTTCACTGACTCTCTTTT-CAGACTCAGCCCACCTGCACCCAGGTG----AAATA
AACAGCTTGATTGCTCACACAAAGCCTGTTTGGTGGTCTCTTCACATGGACACGAGTG--------
>chr1_48209002_48214821_3046_ZNF534_k4me3_enh_NANOG_44108_C_7down_-__chr1_48214412-48214821_-_/1-409
TGTCAGGCCTCTGAGCCTAAGCTAAGCCATCATATCCCCTGTGAC-----------------------CTGC
ACGTACACATCCAGATGGCCTGTT-----------------------------------------------C
CTGCCTTAACTGATGACATTCCACCACAAAAGAAGTG--------------------AAAATGGCCCGTTCC
TGCCTTAAC---------------------------------------------------TGATGACATT--
------------------------------------------------------------------------
----------------------------------------------------------GTCTTGTGAAATTC
CTTCTC-CTTGCTCATCCTGGCTC-AA-----------AA-GCCCCCCTGCTGAGCACCTTGTGACCTCCAC
T--C--TGCCCGCCAGAGAACAATCCCCCTTTGACTGTAATT-TCCTTTATCTACCTAAATTCTATAAAACG
GCCCCACCCTTATCTCCCTTAGCTGACTCTCTTTT-CGGACTCAGCCCACCTGCACCCAGGTG----AAATA
AACAGCTTTATTGCTCACACAAAGCCTGTTTGGTAGTCTCTTCACACAGATGCGAGTG--------
>chr1_76894813-76900387_3290_ZNF534_KAP1_EncodeTxn_NANOG_GRO2of7__chr1_76899977-76900387_-_/1-410
TGTCAGGCCTCTGAGCCCAATCTAAGCCATCATATCCCCTGTGAC-----------------------CTGC
ACGTACACATCCAGATGGCCGATT-----------------------------------------------C
CTGCCTTAACTGATGACATTCCACCACAAAAGAAGTG--------------------AAAATGGCCTGTTCC
TGCCTTAAC---------------------------------------------------TGATGACATT--
------------------------------------------------------------------------
----------------------------------------------------------GTCTTGTGAAATTC
CTTCTC-CTGGCTCATCCTGGCTC-AA-----------AA-TCTCCCCTACTGAGCACCTTGTGACCTCCAC
T--C--TGCCCACCAGAGAACAACCCCCCTTTGACTGTAATTTTCCTTTATCTACCCAAATCCTATAAAACA
GCCCCACCCTTATCTCCCTTCGCTGACTCTCTTTT-CAGACTCAGCCCACCTGCACCCAGGTG----AAATA
AACAGCTGTATTGCTCACACAAAGCCTGTTTGGTGGTCTCTTCACACAGACACGAGTG--------
>chr5_5076271_5076678_h3k27ac_EncodeRepressed_SOLO_NANOG_C_7down_-__chr5_5076271-5076678_-_/1-407
TGTCAGGCCTCTGAGCCCAAGCTAAGCCATCATATCCCCTGTGAC-----------------------CTGC
ACGTACACACCCAGATGGCCGGTT-----------------------------------------------C
CTGCCTTAACTGATGACATTCCACCACAAAAGAAATG--------------------AAAATGGCCTGTTCC
TGCCTTAAC---------------------------------------------------TGATGACATT--
------------------------------------------------------------------------
----------------------------------------------------------ATCTTGTGAAATTC
CTTCTC-CTGGCTCATGCTGGCTC-AA-----------AA-GC--CCCTACTGAGCACCTTGTGACCCCCAC
TC-C--TGCCTGCCAGAGAACAACTCCCCTTTGACTGTAATTTTCCTTTACCTACCCAAATCTTATAAAACG
GCCCCACCCATATCTCCCTTCGTTGA--CTCTTTT-CAGACTCAGCCCGCCTGCATCCAGGTG----AAATA
AACAGCTTTATTGCTCACACAAAGCCTGTTTGGTGGTCTCTTCACACAGACGTGTGTG--------
>chr21_16914128_16919898_3219_ZNF534_KAP1_EncodeRepressed_7down_+__chr21_16914128-16914528_+_/1-400
-GTCAGGCCTCTGAGCCCAAGCTAAGCCATCATATCCCCTGTGAC-----------------------CTGC
ACGTACACATCCAGATGGCTGGTT-----------------------------------------------C
CTGCCTTAACTGATGACATTCCACCACCAAAGAAATG--------------------AAAATGGCCTGTTCC
TGCCTTAAC---------------------------------------------------TGATGGCATT--
------------------------------------------------------------------------
----------------------------------------------------------ATCTTGTGAAATTC
CTTCTC-CTGGCTCATCCTGGCTC-AA-----------AA-TCTCCCCTACTGAGCACCTTGTGACCCCCAC
TC-C--AGCCTGCCAGAGAACAATCCCCCTTT----------TTCCTTTACCTACCCAAATCCTATAAAAGG
GCCCCACCCC-ATCTCCCTTCCTTGACTCTCTTTT-CGGACTCAGCCCACCTGCACCCAGGTG----AAATA
AACAGCTTTATTGCTCACACAAAGCCTGCTTGGAGGTCTCTTCACACGGACGCGCATG-A------
>chr4_52834802_52835186_h3k27ac_enh_SOLO_FOXP1_NANOG_44108_SMAD11_TCF4_7down_+__chr4_52834802-52835186_+_/1-383
-GTCAGGCCTCTGAGCCCAAGCTAAGCCATCATATCCCCTGTGAC-----------------------CTGC
ACGTACACATCCAGGTGGCTGGTT-----------------------------------------------C
CTGCCTTAACTGATGACATTCCATCACAAAAGAAATG--------------------AAAATGGCCTGTTCC
TGCCTTAAC---------------------------------------------------TGATGGCATT--
------------------------------------------------------------------------
----------------------------------------------------------ATCTTGTGAAATTC
CTTCTC-CTGGCTCATCCTGTCTC-AA-----------AA-GCTCCCCTGCTGAGCA---------CCCCAC
TC-C--TGCCTGCCAGAGAACAACCCTCCTTT----------TTCCTTTACCTACCCAAATCCTATAAAACG
GCCCCACCCC-ATCTCCCTTCA--------CTTTT-CGGACTCAGCCCACCTGCACCCAGGTG----AAATA
AACAGCTTTATTGCTCGCACAAAGCCTGTTTGGTGGTCTCTTCACACGGACGCGAGTG-A------
>chr4_166520700_166526430_3325_ZNF534_EncodeRepressed_7down_+__chr4_166520700-166521091_+_/1-391
-GTCAGGCCTCTGAGCCCAAGCTAAGCCATCATATCCCTTGTGAC-----------------------CTGC
ACGTACACATCCAGATGGCCAGTT-----------------------------------------------C
CTGCCTTAACTGATGACATTCCACCACAAAAGAAATG--------------------AAAATAGCCTGTTCC
TGCCTTAAC---------------------------------------------------TGATGGCGTT--
------------------------------------------------------------------------
----------------------------------------------------------ATCTTGTGAAATTC
CTTCTC-CTGGCTCATCCTGGCTC-AA-----------AA-GCTCCCCTACTGAGCACCTTGTGACCTCCAC
TC-C--TGCCTGCCAGAGAACAACCCCCCTTT----------TTCCTTTACCTACCCAAATCCTATAAAACG
GCCCCACCCC-ATCTCCCTTCACTAA--CTCTTTT-CAGACTCAGCCCACCTGCACCCAGGTG----AAATA
AACAGTTTTATTGCTCACACAAAGCCTGTTTGCTGGTCTCTTCACAAGGATG--------------
>chr2_179051593_179057323_3319_1_EncodeTxn_GRO3of7_C_7down_-__chr2_179056938-179057323_-_/1-385
TGTCAGACCTCTGAGCCTAAGCTAAGCTATCACATCCCCTGTGAC-----------------------CTGC
ACATACATATCCAGATGGCCAGTT-----------------------------------------------C
CTGCCTTAACTAATGACATTCCACCACAAAAGA-------------------------AAATAGCCTGTTCC
TGCCTTAAC---------------------------------------------------TGATGGCATC--
------------------------------------------------------------------------
----------------------------------------------------------ATCTTGTGAAATTC
CTTCTC-CTGGCTCATCCTGACTC-AA-----------AA-GCTCCCCTACTGAGCACCTTGTGACCCCCAC
TC-C--TGCCTGCCAGAGAAC--CCCCCCTTT----------TTCCTTTACCTACCCAAATCCTATAAAACG
GCCCCACCCC-ATCTCCCTTCATTGA--CTCTTTT-CGGACTCAGCCCACCTGCACCCAGGTG----AAATA
AACAGCTTTATTGCTCACACAAAGCCTGTTTGGTGGTCTCTTCACACGGATG--------------
>chr2_79211346_79217707_2946_ZNF534_KAP1_EncodeRepressed_GRO4of7_C_7down_-__chr2_79217309-79217707_-_/1-398
TGTCAGGCCTCTGAGCCCAAGCTAAGCCATCATATTCCCTGTGAC-----------------------CTGC
ACGTACACATCCAGATGACTGGTT-----------------------------------------------C
CTGCCTTAACTGATGACATTCCACTACAAAAGAAATG--------------------AAAATGGCCTGTTCC
TGCCTTAAC---------------------------------------------------T-----------
------------------------------------------------------------------------
-----------------------------------------------------------CCTTGTGAAATTC
CTTCTC-CTGGCTCATCCTGGCTC-AA-----------AA-GCTCCCCTACTGAGCACCTTGTGGCCCCCAC
TC-C--TGCCCGCCAGAGAAC---CCCCCTTTGACTGTAATTTTCCTTTACCTACCCAAATCTTATAAAACG
GCCCCACCTCTATCTCCCTTCACTGACTCTCTTTT-CAGACTCAGCCCCCCTGCACCCAGGTG----AAATA
AACAGCTTTATTGCTCACACAAAGCCTGTTTGGTGGTCTCTTCACACGGACTCACATG--------
>chr12_25163213_25169508_3107_ZNF534_EncodeTxn_GRO3of7_7down_+__chr12_25163213-25163617_+_/1-403
-GTCAGGCCTCTGAGCCCAAGCTAAGCCATCATATCCCCTGTGAC-----------------------CTGC
ACGTACACATCTAGATGGCCGGTT-----------------------------------------------C
CTGCCTTAACTGATGACATTCCGCCACAAAAAAAGTG--------------------AAAATGGCCTGTTCC
TGCCTTAAC---------------------------------------------------TGATGACATT--
------------------------------------------------------------------------
----------------------------------------------------------ATCTTGTGAAATTC
CTTCTC-CTGGCTCATCCTGGCTT-AA-----------AA-GCTCTCCTACTGAGCACCTTGTGACCCCCAC
TC-C--TGCCTGCCAGAGAACAACCCCTCTTTGACGGTGATTTTCCTTTACCTACGCAAATCTTATAAAACG
GCCCTACCCCTATCTCCCTTCGCTGACTCTCTTTT-CGGACTCAGCCCACCTGCACCCAGGTG----AT-TA
AAGAGCTTTATTGCTCACACAAAGCCTGTTTGGTGGTCTCTTCATATGGACG--------------
>chr10_25902389_25902799_EncodeTxn_SOLO_C_7down_-__chr10_25902389-25902799_-_/1-409
TGTCAGGCCTCTGAGCCCAAGCTAAGCCATCATATCCCCTGTGAC-----------------------CTGC
ACATACACATCCAGATGGCCGGTT-----------------------------------------------C
CTGCCTTAACTGATGACATTCCACCACAAACGAAGTG--------------------AAAATGGCCTGTTCC
TGCCTTAAC---------------------------------------------------TGATGACATT--
------------------------------------------------------------------------
----------------------------------------------------------ATCTTGTGAAATTC
CTTCTC-CTGGCTCATCCTGGCTC-AA-----------AA-GCTCCCCTACTGAGCATCTTGTGACCCCTAC
TC-C--TGCCCGCCAGAGAACAACCCCCCTTTGACTATAATTTTCCTTTACCTACCCAAATCTTATAAAATG
GACCCACCCCTATCTCCCTTCGTTGACTCTCTTTT-CGGACTCACCCCACCCACACCCAGGTG----AT-TA
-AAAGCTTTATTGCTCACACAAAGCCTGTTTAGTGGTCTCTTCACATGGACGCGAGTG--------
>chr5_124303758-124309476_3253_ZNF534_KAP1_EncodeTxn_GRO2of7__chr5_124303758-124304213_+_/1-404
---CAGGCCTCTGAGCTTAAGCTAAGCCATCATATCCCCTGTGAC-----------------------CTGC
ACGTACACATCCAGATGGCCGGTT-----------------------------------------------C
CTGCCTTAACTGATGGCATTCCACCACAAAAGAAATG--------------------AAAATGGCCTGTCCC
TGCCTTAAC---------------------------------------------------TGATGACATT--
------------------------------------------------------------------------
----------------------------------------------------------ATCTTGTGAAATTC
CTTCTC-CTGGCTCAGCCTGGCTC-AA-----------AA-GCTCCCCTACTGAGCACCTTGTGACCCCCAC
AC-C--TGCCCGACAGAGAACAACCCCCCTTTGACTGTAATTTTCCTTTAC----CCAAATCTTATAAAGCG
GCCCCACCCCTATCTCCCTTTGCTGACTCTCTTTT-CGGACTCAGCCCACCCACACCCAGGTG----AT-TA
AAAAGCTTTATTGCTCACACAAAGCCTGTTTGGTGGTCTCTTCACATGGACGCACATG-A------
>chr18_42991497_42996809_3227_1_EncodeRepressed_7down_+__chr18_42991497-42991957_+_/1-408
-GTCATGCCTCTGAGCCCAAGCTAAGCCATCATATCCCCTGTGAC-----------------------CTGC
ATGTACACATTCAAATGGCCTGTT-----------------------------------------------C
CTGCCTTAACTGATGACATTCCACCACGAAAGAAATG--------------------AAAATGGCCTGTTCC
TGCCTTAAC---------------------------------------------------TGATGACATT--
------------------------------------------------------------------------
----------------------------------------------------------ATCTTGTGAAATTC
CTTCTC-CTGGCTCATCCTGACTC-AA-----------AA-GCTCCCGTACTGAGCACCTTGTGACCCCCAC
TC-C--TGCCTGCCAGAGAACAACCCCCCTTTGACTGTAATTTTCCTCTACCTACCCAAATCTTATAAAATG
GCCCCACCCC-ATCTCCCTTCGCTGACTCTCTTTT-CGGACTCAGCCCGCCTGCGGCCAGGTG----AT-TA
AA-AGCTTTATTGCTCACACAAAGCCTGTTTTGTGGTCTCTTCACACAGATGCACATG-A------
>chr9_78180694-78186819_3369_ZNF534_ZNF90_EncodeTxn_GRO2of7__chr9_78180694-78181102_+_/1-407
-GTCAGGCCTCTGAGCCCAAGCTAAGCCATCATATCCCCTGTGAC-----------------------CTGC
ACATACACATCCAGATGGCTGGTT-----------------------------------------------C
CTGCCTTAACAGATGACATTCCACCACAAAAGACATG--------------------AAAATGGCCTGTTCC
TGCCTTAAC---------------------------------------------------TGATGACATT--
------------------------------------------------------------------------
----------------------------------------------------------ATCTTGTGAAATTC
CTTCTC-CTGGCTCATCCTGGCTC-AA-----------AA-GCTCCCTGACTGAGCACCTTGTAACCCCCAC
TC-C--TGCCTGCCAGAGAACAACCCTCCTTTGACTGTAATTTTCCTTTACCTACCCAAATTTTATAAAATG
GCCCTACCCCTATCTCCCTTCTCTGACTC--TTTT-CGGACTCAGCCCACCTGCACCCAGGTG----AT-TA
AA-AGCTATATTGTTCACACAAAGCCTGTTTGGTAGTCTCTTCACACAGACACACATG-A------
>chr6_137060268_137067121_3083_ZNF534_EncodeTxn_GRO4of7_C_7down_-__chr6_137066710-137067121_-_/1-408
TGTCAGGCCTCTGAGCCCAAGCTAAGCCATCATATCCCCTGTGAC-----------------------CTGC
ACATACACATCCAGATGGCCAGCT-----------------------------------------------C
CTGCCTTAACTGATGACATTCCACCACGAAAGAAATG--------------------AAAATGGCCTGTTCC
TGCCTTAAC---------------------------------------------------TGATAACATT--
------------------------------------------------------------------------
----------------------------------------------------------ATCTTGTGAAATTC
CTTCTC-CTGGCTCATCCTGGCTC-AA-----------AA-GCTCCCTTACTGAGCACCTTGTA-CCCCCAC
TC-C--TGCCTGCCAGAGAACAACCCCCCTTTGACTGTAATTTTCCTTTACCTACCCAAATCTTATAAAACG
GCCCCACCCCTATCTCCCTTTGCTGACTCTCTTTT-AGGACTCAGCCCACCTGCACCCAGGTG----AT-TA
AA-AGCTTTATTGCACACACAAAGCCTGTTTGGTGGTCTCTTCACACGGACGCAAGTG--------
>chr1_239101236_239107062_3312_ZNF534_EncodeRepressed_GRO1of7_7down_+__chr1_239101236-239101619_+_/1-383
-GTCAGGCCTCTGAGCCTAAGCTAAGCCATCATATCCCCTGTGAC-----------------------CTAA
ATGTACACATGTAGGTGGCCTGTT-----------------------------------------------C
CTGCCTTAACTGATGACATTCTACCACAAAAGAAATG--------------------AAAATGGCCTGTTCC
TGCCTTAAC---------------------------------------------------TGATGGCATT--
------------------------------------------------------------------------
----------------------------------------------------------ATCTTGTGAAATTC
CTTCTT-C----------TGGCTC-AA-----------AA-GCCCCTTTACTGAGCACCTTGTGACCTCTAC
TC-C--TGCCTGCCAGAGAACAACCTCCCTTT----------TTCCTTTACTTACCTAAATCCTATAAAACG
GTCCTACCCC-ATCTCCTTTCGCTGACTCTCTTTT-CGGACTCAGCTTGCCTGCACCTAGGTG----A--TT
AAAAGCTTTATTGCTCACACAAAGCCTGTTTGGTGGT-----CACACAGACACACATG-A------
>chr9_69404587_69410267_3463_ZNF534_k27ac_weakenh_NANOG_C_7down_-__chr9_69409908-69410267_-_/1-359
------------------------------CATATCCCCTGTGAC-----------------------CTGC
ACGTATACATCCAGATGGCTGATT-----------------------------------------------C
CT---------GATGACATTCCACCACAAAAGAAGTG--------------------AAAATGGCCTCTTCC
TGCCTTAAC---------------------------------------------------TGATGACATT--
------------------------------------------------------------------------
----------------------------------------------------------ATCTTGTGAAATTC
CTTCTC-TGGGCTCATCCTGGCTC-AA-----------AA-GCTCCCCTACTGAGCACCTTGTGACCTCTAC
TC-C--TGCCCGCCAGAGAACAACCTTCCTTT----------CTCCTTTACCTACCTAAATCCTATAAAACG
GCCCCACCCC-ATCTCCTTTCGCTGA--CTCTTTT-CGGACTCAGCCGGCCTGCACCCAGGTG----AAATA
AACAGCTTTATTGCTCACACAAAGCCTGTTTGGTGGTCTCTTCACATGGACGCGAGTG--------
>chr2_223188780_223195505_3334_ZNF534_ZNF90_KAP1_EncodeRepressed_GRO5of7_GRO6of7_GRO7of7_C_7down_-__chr2_223195102-223195505_-_/1-401
TGTCAGGCCTCTGAGCCTAAGCTAAGCCATCATATCCCCTGTGAC-----------------------CTGC
ATGAACACATCCAGATGGCTGGTT-----------------------------------------------C
CTGCCTTAACTGATGACATTCCACCACAAAAGAAGTG--------------------AAAATGGCCTGTTCC
TGCCTTAAC---------------------------------------------------TGATAACATT--
------------------------------------------------------------------------
----------------------------------------------------------ATCTTGTGAAATTC
CTTCTC-CTGGCTCGTCCTGGCTC-AA-----------AA-GCTCCCTTACTGAGCACCTTGTGACCTCCAC
TC-C--TGCCCACCAGAGAACAACCCCCCTTT----------TTCCTTTACCTACCCAAATCCTATAAAACG
GCCCCACCCCTATCTCCTTTCGCTGACTCTCTTTT-TGGACTCAGCCCGCCTACACCCAGGTG----AAATA
AACAGCTTTATTGCTCACACAAAGCCTGTTTGGTGGTCTCTTCACACGGATGCGAGTG--------
>chr14_48255199-48260940_3297_ZNF534_k27ac_TSS_NANOG_wanghigh_GRO2of7__chr14_48260541-48260940_-_/1-399
TGTCAGGCCTCTGGGCCCAAGCTAAGCCATCATATCCCCTGTGAC-----------------------CTGC
ACGTACACATCCAGATGGCTGGTT-----------------------------------------------C
CTGCCTTAACTGATGGCATTCCACCACAAAAGAAATG--------------------AAAATGGCCTGTTCC
TGCCTTAAC---------------------------------------------------TGATGGCATT--
------------------------------------------------------------------------
----------------------------------------------------------ATCTTGTGAAATTC
CTTCTC-CTGGCTCATCTTGGCTC-AA-----------AA-GCTCCCCTACTGAGCACCTTGTGACCCCTAC
TC-C--TGTCTGCCAGAGAACAACCCCCCTTT----------TTCCTTTATGTACCCAAATCTTATAAAACA
GCCCCACCCCTATCTCCCTTCGCTGACTCTCTT---CGGACTCGGCCCGCCTGCACCCAGGTG----AAATA
AACAGCCTTATTGCTCACACAAAGCCTGTTTGGTGGTCTCTTCACATGGATGTGAGTG--------
>chr4_170116430_170122158_3295_ZNF534_ZNF90_KAP1_TSSflanking_7down_+__chr4_170116430-170116838_+_/1-398
-GTCAGGCCTCTGAGCCCAAGCTAAGCCATCATGTCTCCTGTGAC-----------------------CTGC
ACGTACACATCCAGGTGGCTGGTT-----------------------------------------------C
CTGCCTTAACTGATGGCATTCCACCACAAAAGAAGTG--------------------AAAATGGCCTGTTCC
TGCCTTAAC---------------------------------------------------TGATGACATT--
------------------------------------------------------------------------
----------------------------------------------------------GTCTTGTGAAATTC
CTTCTC-CTGGCTCATCCTGACTC-AA-----------AA-GCTCCCCTACTGAGCACCTTGTGACCACTAC
T--C--TGCTTGCCAGAGAATGACCCCCCTTT----------TTCCTTTATCTACCCAAATCTTATAAAACG
GCCCCACCCCTATCTCCCTTCGCTGACTCTCTTTT-CGGACTCAGCCCGCCTGCACCCAGGTG------ATT
AAAAGCTTTATTGCTCACACAAAGCCTATTTGGTGGTCTCTTCACACGGACGTGCATG-A------
>chr11_3647949-3653636_4719_ZNF534_ZNF90_KAP1_EncodeTxn_NANOG_GRO2of7__chr11_3647949-3648306_+_/1-357
-GTCAGGCCTCTGAGCCGAAGCTAAGCCATCATATCCCCTGTGAC-----------------------CTGC
ACAAACACATCCAGATGGCCGGTT-----------------------------------------------C
CTGCCT------------------------------------------------------------------
-----TAAC---------------------------------------------------TGATGACATT--
------------------------------------------------------------------------
----------------------------------------------------------GTCTTGTGAAATTC
CTTCTC-CTGGCTCATCCTGGCTC-AA-----------AA-GCTCCCCTACTGAGCACCTTGTGACCCCCAC
TC----TGCCTGCCAGAGAACAACCCCCCTTTGACTGTAATTTTCCTTTACCTACCCAAATCCTATAAAACG
GCCCCACCCTTATCTCCCTTCGCTGACTCTCTTTT-CGGACTCAGTCCACCTGCACCCAGGTG----A--TT
AAAAGCTTTATTGCTCACACAAAGCCTGTTTGGTGGTGTCTTCACACGGACGCGCATG-A------
>chr8_30035257_30035666_SOLO_NANOG_7down_+__chr8_30035257-30035666_+_/1-408
-GTCAGGCCTCTGAGCCCAAGGTAAGCCATCATATCCCCTGTGAC-----------------------CTGC
ACGTACACATCCTGATGGCCAGTT-----------------------------------------------C
CTGCCTTAACTGATGACATTCCACCACACAAGAAGTG--------------------AAAATGGCCTGTTCC
TGCCTTAAC---------------------------------------------------TGATGACATT--
------------------------------------------------------------------------
----------------------------------------------------------GTCTTGTGAAATTC
CTTCTC-CTGGCTCATCCTGGCTC-AA-----------AA-GCTCCCCTACTGAGCACCTTGTGACCCCCAC
TC----TGCCCACCAGAGAACAACCCCCCTTTGACTGTAATTTTCCTTTATCTACCCAAATCCTACAAAACG
GCTCCACCCTTATCTCCCTTCGATGACTCTCTTTT-CGGACTCAGCCCACCTGCACCCAGGTG----A--TT
AAAAGCTTTATTTCTCACACAAAGCCTGTTTGGTGGTCTCTTCACACGGACGCGCATG-A------
>chr14_71124207-71130006_3092_ZNF534_ZNF90_KAP1_EncodeTxn_NANOG_GRO2of7__chr14_71124207-71124614_+_/1-407
-GTCAGGCCTCTGAGCCTAAGCTAAGCCATCATATCCCCTGTGAC-----------------------CCGC
ACGTACACATCCAGATGGCCGGTT-----------------------------------------------C
CTGCCTTAACTGATGACATTCCACCACAAAAGAAGTG--------------------AAAATGGCCTGTTCC
TGCCTTAAC---------------------------------------------------TGATGACATT--
------------------------------------------------------------------------
----------------------------------------------------------GTCTTGTGAAATTC
CTTCTC-CTGGCTCATCCTGGCTC-AA-----------AA-GCTCCCCTACTGAGCACCTTGTGACCCCCAC
TC----TGCCCGCCAGAGAACAACC-CCCTTTGACTGTAATTTTCCTTTATCTACCCAAATCCTATAAAACG
GCCCCACCCTTATCTCCTTTTGCTGACTCTCTTTT-CGGACTCAGCCCACCTGCACCCAGGTG----A--TT
AAAAGCTTTATTGCTCACACAAAGCCTGTTTGGTGGTCTCTTCACATGGACACGCATG-A------
>chr7_120885700_120891391_4226_ZNF534_ZNF90_KAP1_EncodeTxn_C_7down_-__chr7_120890984-120891391_-_/1-407
TGTCAGGCCTCTGAGCCTAAGCTAAGCCATCATA-CCCCTGTGAC-----------------------CTGC
ACTTACACATCCAGATGGCCAGTT-----------------------------------------------C
CTGCCATAACTGATGACATTGCACCACAAAAGAAGTG--------------------AAAATGGCCTGTTCC
TGCCTTAAC---------------------------------------------------TGATGACATT--
------------------------------------------------------------------------
----------------------------------------------------------GTCTTGTGAAATTC
CTTCTC-CTGGCTCATCCTGGCTC-AA-----------AA-GCTCCCCTACTGAGCACCTTGTGACCCCCAC
TC----TGCCCACCAGAGGACAACCCCCCTTTGACTGTAATTTTCCTTTATCTACCCAAATCCTATAAAACG
GCCCCACCCTTATCTCTGTTTGCTGACTCTCTTTT-TGGACTCAGCCCGCCTGCACCCAGGTG----A--TT
AAAAGCTTTATTGCTCACACAAAGCCTGTTTGGTGGTCTCTTCACACGGACGCGCATG--------
>chr1_70588437_70593991_3046_ZNF534_ZNF90_KAP1_EncodeRepressed_NANOG_GRO3of7_7down_+__chr1_70588437-70588793_+_/1-356
-GTCAGGCCTCTGAGCCCAAGCTGAGCCATCATA-CACCTGTGAC-----------------------CTGC
ATATACACATCCAGATGGCCGGT-------------------------------------------------
---------------------------------------------------------------------TCC
TGCCTTAAC---------------------------------------------------TGATGACATT--
------------------------------------------------------------------------
----------------------------------------------------------GTCTTGTGAAATTC
CTTCTC-CTGGCTCATCCTGGCTC-AA-----------AA-GCTCCCCTACTGAGCACCTTGTGACCCCCAC
TC----TGCCCGCCAGAGAACAACCCCGCTTTGACTGTAATTTTCCTTTATCTACCCAAATCCTATAAAACA
GCCCCACCCTTATCTCCCTTTGCTGACTCTCTTTT-TGGACTCAGCCCACCTGCACCCAGATG----A--TT
AAAAGCTTTATTGCTCACACAAAGCCTGTTTGGTGGTCTCTTAACATGGCCGCGCATG-A------
>chrX_138258661_138264347_3027_ZNF534_k4me3_EncodeTxn_NANOG_GRO1of7_7down_+__chrX_138258661-138259059_+_/1-398
-GTCAGACCTCTGAGCCCAAGCTAAGCCATCATATCCCCTGTGAC-----------------------ATGC
ACATACACATCCAGATGGCCGGTG-----------------------------------------------C
CTGCCTTAACTGATGACATTCCACCACAAAAGAAATG--------------------AAAATGGCCTGTTCC
TGCCTTAAC---------------------------------------------------TGATGACATT--
------------------------------------------------------------------------
----------------------------------------------------------GTCTTGTGAAATTC
CTTCTC-CTG----------GCTC-AA-----------AA-GCTCCCCTACTGAGCACCTTGTGACCCCCAC
TC----TGCCCGCCAGAGAAAAACCCCCCTTTGACTGTAATTTTCCTTTATCTACCCAAATCCTATAAAATG
GCCCCACCCTTATCTCCCTTCGTTGACTCTCTTTT-TGGACTCAGCCCACCTGCACCCAGGTG----A--TT
AAAAGCTTTATTGCTCACACAAAGCCTGTTTGGTGGTCTCTTCACACGGACACGCATG-A------
>chr3_164342181_164347849_3077_ZNF90_KAP1_EncodeTxn_GRO7of7_C_7down_-__chr3_164347441-164347849_-_/1-408
TGTCAGGCCTCTGAGCCCAAGCTAAGCCTTCATATCTCCTGTGAC-----------------------TTGC
ACGTGCACATCCAGATGGCCGGTT-----------------------------------------------C
CTGCCTTAACTGATGACATTCCACCACAAAAGAAGTG--------------------AAAATGGCCTGTTCC
TGTCTTAAC---------------------------------------------------TGATGACATT--
------------------------------------------------------------------------
----------------------------------------------------------GTCTTGTGAAATTC
CTTCTC-CTGGCTCATCCTGGCTC-AA-----------AA-GCTCCCCTACTGAGCACCTTGTGACCCCCAC
TC----TGCCCGCCAGAGAACAACCCCCCTTTGACTGTAATTTTTCTTTATCTACCCAAATCCTATAAAATG
GCCCCACCCTTACCTCCCTTCACTGACTCTCTTTT-TGGACTCATCCCGCCTGCACCCAGGTG----A--TT
AAAAGCTTTATTGCTCACACAAAGCCTGTTTGGTGGTCTCTTCACATGGGCGCGCATG--------
>chr4_11806284-11811938_3147_ZNF534_ZNF90_KAP1_EncodeTxn_NANOG_GRO2of7__chr4_11806284-11806743_+_/1-408
-GTCAGGCCTCTGAGCCTAAGCTAAGCCTTCATATCCCCTGTGAC-----------------------CTGC
ATGTACACATCCAGATGGCCGGTT-----------------------------------------------C
CTGCCTTAACTGATGACATTCCACCACAAAAGAAGTG--------------------AAAATGGCCTGTTCC
TGCCTTAAC---------------------------------------------------TGATGACATT--
------------------------------------------------------------------------
----------------------------------------------------------ATCTTGTGAAATTC
CTTCTC-CAGGCTCATCCTGGCTC-AA-----------AA-GCTCCCCTACTGAGCACCTTGTGACCCCGAC
TC----TGCCCGCCAGAGAGCAAACCCCCTTTGACTGCAATTCTCCTTTATCTACCCAAATCCTATAAAACG
GCCCCATCCTTATCTCCCTTCGCTGACTCTCTTTT-CGGACTCAGCCTGCCTGCACCCAGGTG----A--TT
AAAAGTTTTATTGCTCACACAAAGCCTGTTTGGTAGTCTCTTCACACTGACGCGCATG-A------
>chrX_16179202_16184434_2335_ZNF534_k4me3_EncodeRepressed_NANOG_C_7down_-__chrX_16184029-16184434_-_/1-405
TGTCAGGCCTCTGAGCCCAAGCTAAGCCATCATATCCTCTGTGAC-----------------------CTGC
ACGTACATATCCAGATGGCCGGTT-----------------------------------------------C
CTGCCTTAACTGATGACATTCCACCACAAAAGAAGTG--------------------AAAATGGCCTGTTCC
TGCCTTAAC---------------------------------------------------TGATGACACT--
------------------------------------------------------------------------
----------------------------------------------------------GTCTTGTGAAATTC
CTTCTT-CTGGCTCATCCTGGCTC-AA-----------AA-GCTCCCCTACTGAGCACCTTGTGACCCCCAC
TC----TGCCAGCCAGAGAAC---CCCCCTTTGACTGTAATTTTCCTTTATCTACCCAAATCCTATAAAACG
GCCCCACCCTTATCTCCCTTCGCTGACTCTCTTTT-CGGACTCAGCCCGCCTACACCCAGGTG----A--TT
AAAAGCTTTATTGCTCACACAAAGCCTGTTTAGTAGTCTCCTCACACTGACGCGCATG--------
>chr1_53449415_53449824_h3k27ac_enh_SOLO_NANOG_TCF4_7down_+__chr1_53449415-53449824_+_/1-408
-GTCAGGTCTCTGAGCCCAAGCTAAGCCATCATATCCCCTGTGAC-----------------------CTGC
ACGTACACATCCAGATGGCCGGTT-----------------------------------------------C
CTGCCTTAACTGATGACATTCCACCACAAAAGAAGTG--------------------AAAATGGCCTGTTCC
TGCCTTAAC---------------------------------------------------TGATGACACT--
------------------------------------------------------------------------
----------------------------------------------------------GTCTTGTGAAATTC
CTTCTC-CTGGCTCATCCTGGCTC-AA-----------AA-GCTCCCCTACTGAGCACCTTGTGACCCCCAC
TC----TGCCCGCCAGAGAACAACCCCCCTTTGACTGTAATTTTCCTTTATCTACCCAAATCCTATAAAACG
GCCCCACCCTTATCTCCCTTCGCTGACTCTCTTTT-CGGACTCAGCCCGCCTGCACCCAGGTG----A--TT
AAAAGCTTTATTGCTCACACAAAGCCTGTTTGTTGGTCTCTTCACACGGATGCGCATG-A------
>chr3_161721915_161727777_3273_ZNF534_ZNF90_KAP1_EncodeTxn_NANOG_GRO7of7_C_7down_-__chr3_161727371-161727777_-_/1-406
TGTGAGGCCTCTGAGCCCAAGTTAAGCCATCATGTCCCCCGTGAC-----------------------CTGC
ACGTACACATCCAGATGGCCGGTT-----------------------------------------------C
CTGCCTTAACTGATGACATTCCACCACAAAAGAAGTG--------------------AAAATGGCCTGTTTC
TGCCTTAAC---------------------------------------------------TGATGACATT--
------------------------------------------------------------------------
----------------------------------------------------------GTCTTGTGAAATTC
CTTCTC-CTGGTTCATCCTGGCTC-AA-----------AA-GCTCCCCTACTGAGCACCTTGTGACCCCCAC
TC----TGCCCGCCAGAGAACAACCCCC-TTTGACTGTAATTTTCCTTTATCTACCCAAATCCTATAAAACG
GCCCCACCCTTATCTCCCTTCACTGACTCTCTTTT-TGGACTCAGCCTGC-TGCACCCAGGTG----A--TT
AAAAGCTTTATTGCTCACACAAAGCCTGTTTGGTTTTCTCTTCACACGGATGCGCATG--------
>chr2_98192227_98192634_EncodeRepressed_SOLO_C_7down_-__chr2_98192227-98192634_-_/1-407
TGTCAGGCCTCTGGGCCCAAGCTAAGCCATCATATCCCCTGTGAC-----------------------CTAC
ACATACACATCCAGATGGCTGGTT-----------------------------------------------C
CTGCCTTAACTGATGACATTCCACCACAAAAGAAGTG--------------------AAAATGGCCTGTTCC
TGCCTTAAC---------------------------------------------------TGATGACGTT--
------------------------------------------------------------------------
----------------------------------------------------------GTCTTGTGAAATTT
CTTCTC-CTGGCTCATCCTGGCTC-AA-----------AA-GCTCCCCTACTGAGCACCTTGTGACCCCCAC
TC----TGCCCGCCAGAGAACAA-CCCCCTTTGACTGTAATTTTCCTTTATCTACCCAAATCCTATAAAACG
CCCCCAACCTTATCTCCCTTTGCTGACTCTCTTTT-CAGACTCAGCCCGCCTGCACCCAGGTG----A--TT
AAAAGCTTTATTGCTCACACAAAGCCTGTTTGGTGGTCTCTTCACACGGACGCACATG--------
>chr1_147833885_147834292_enh_SOLO_NANOG_7down_+__chr1_147833885-147834292_+_/1-407
-GTCAGGCCTCTGAGCCCAAGCTAAGCCATCATATCCCCTGTGAC-----------------------CTGC
ACATACACATCCAGATGGCCAGTT-----------------------------------------------C
CTGCCTTAACTGATGACATTCCACCACAAAAGAAGTG--------------------AAAATGGCCTGTTCC
TGCCTTAAC---------------------------------------------------TGATGACATT--
------------------------------------------------------------------------
----------------------------------------------------------GTCTTGTGAAATTC
CTTCTC-CCGGCTCATCCTAGCTC-AA-----------AA-GCTCCCCTACTGAGCACCTTGTGACCCCCAC
TC----TGCCCGCCAGAGAACAA-CCCCCTTTGACTGTAATTTTCCTTTATCTACCCAAATCCTATAAAACG
GCCCCACCCTTATCTCCCTTTGCTGACTCTCTTTT-CAGACTCAGCCCGCTTGCACCCAGGTG----A--TT
AAAAGCTTTATTGCTCACACAAAGCCTGTTTAGTGGTCTCTTCACACGGACACACATG-A------
>chr11_122824428_122832822_2198_ZNF534_ZNF90_KAP1_EncodeTxn_7down_+__chr11_122824428-122824830_+_/1-402
-GTCAGGCCTCTGAGCCCAAGCTAAGACATCATATCCCCTGTG----------------------------C
ACATACATACCCAGATGGCCGGTT-----------------------------------------------C
CTGCCTTAACTGGTGATATTCCACTACAAAAGAAGTG--------------------AAAATGGCCTGTTCC
TGCCTTAAC---------------------------------------------------TGATGACATT--
------------------------------------------------------------------------
----------------------------------------------------------ATCTTGTGAAATTC
CTTCTC-CTGGCTCATCCTGGCTC-AA-----------AA-GCTCCCCTACTGAGCACCTTGTGACCCCCAC
TC----TGCCCACCAGAGAACAA-CCCCCTTTGACTGTAATTTTCCTTTATCTACCCAAATCCTATAAAACG
ACCCCACCCTTATCTCCCTTCGCTGACTTTCTTTT-CAGACTCAGCCCACCTGCACCCAGGTG----A--TT
AAAAGCTTTATTGCTCACACAAAGCCTGTTTAGTGGTCTCTTCAAACAGACGCGCATG-A------
>chr1_248335766_248341106_2501_1_EncodeRepressed_GRO5of7_GRO6of7_GRO7of7_C_7down_-__chr1_248340699-248341106_-_/1-407
TGTCAGGCCTCTGAGCCCAAGCTAAGCCATCATATCCCCTGTCAC-----------------------CTGC
ACGTACACATCCAGATGGCCGGTT-----------------------------------------------C
CTGCCTTAACAGATGACATTCCACCACAAAAGAAGTG--------------------AAAATGGCCTGTTCC
TGCCTTAAC---------------------------------------------------TGATGACATT--
------------------------------------------------------------------------
----------------------------------------------------------GTCTTGTGAAATTC
CTTCTC-CTGGCTCATCCTGGCTC-AA-----------AA-GCTCCCCCACTGAGCACCTTGTGACCCCCAC
TC----TGCCCGCCAGAGAACAATCCCCCTTTGACTGTAATTTTCCTTTATCTACCCAAATCCTATACAACG
ACCCCACCCTTATCTCCCTTTGCTGACTCTCTTTT-TGGACTCAGCCCGCCTGCACCCAGGTG----A--TT
AAAAGCTTTGTTGCTCACACAAAGCCTGTTTGGTGGTCTCTTCAAACGGATGCACAT---------
>chr8_63888201_63888569_h3k27ac_EncodeRepressed_SOLO_NANOG_7down_+__chr8_63888201-63888569_+_/1-368
-GTCAGGCCTCTGAGCCCAAGGTAAGCCATCATATCCCTTGTGAC-----------------------CTGC
ACATACACATCCAGATGGCCGGTT-----------------------------------------------C
CTGCCTTAACTGATGACATTTCACCACAAAAGAAGTG--------------------AAAATGGCCTGTTCC
TGCCTTAAC---------------------------------------------------TGATGACATT--
------------------------------------------------------------------------
----------------------------------------------------------GTCTTGTGAAATTC
CTTCTC-CTGGCTCATCCTGGCTC-AA-----------AA-GCTCCCCTACCGAGCACCTTGTGACCCCCAC
TC----TGCCTGCCAGAGAACAACCCCCCTTTGACTGTAATTTTCCTTTATCTACCCAAGTCCTATAAAACG
GCCCCACCCTTATCTCCCTTCACTGACTCTCTTTT-CAGACTCAGCCGGCCTGCACCCAGGTG----A--TT
AAAAGCTTTATTTCTCACA-----------------------------------------------
>chr13_87186449_87192108_2355_ZNF534_ZNF90_KAP1_k4me3_EncodeTxn_FOXP1_NANOG_GRO3of7_C_7down_-__chr13_87191700-87192108_-_/1-408
TGTCAGGCCTCTGAGCCCAAGGTAAGCCATCATATCCCCTGTGAC-----------------------CTGC
ACATACACATCCAGATGGCCGGTT-----------------------------------------------C
CTGCCTTAACTGATGACATTTCACCACAAAAGAAGTG--------------------AAAATGGCCTGTTCC
TGCCTTAAC---------------------------------------------------TGATGACATT--
------------------------------------------------------------------------
----------------------------------------------------------GTCTTGTGAAATTC
CTTCTC-CTGGCTCATCCTGGCTC-AA-----------AA-GCTCCCCTACCGAGCACCTTGTGACCCCCAC
TC----TGCCTGCCAGAGAACAACCCCCCTTTGACTGTAATTTTCCTTTATCTACCCAAGTCCTATAAAACG
GCCCCACCCTTATCTCCCTTCACTGACTCTCTTTT-CGGACTCAGCCAGCCTGCACCCAGGTG----A--TT
AAAAGCTTTATTTCTCACACAAAGACTGTTTGGTGGTCTCTTTACACAGACGTGCATG--------
>chr3_170817615_170823761_5821_ZNF534_KAP1_EncodeRepressed_C_7down_-__chr3_170823356-170823761_-_/1-405
TGTCAGGCCTCTGAGCCCAAGCTAAGCCATCATATCCCCTGTGAC-----------------------CTGC
ACGTACACACCCAGATGGCCAGTT-----------------------------------------------C
CTGCCTTAACTGATGACATTCCACCACAGAAGAAGTG--------------------AAAATGGCCTGTTCC
TGCCTTAAC---------------------------------------------------TGATGACACT--
------------------------------------------------------------------------
----------------------------------------------------------GTCTTGTGAAATTC
CTTCTC-CTGGCTCATCCTGGCTC-AG-----------AA-GCTCCCCTACTGAGCACCTTGTGACCCCCAC
TC----TGCCTGCCAGAGAAC---CCCCATTTGACTGTAATTTTCCTTTATCTACCCAAATCCTATAAAACG
GCCCCACCCCTATCTCCCTTCTCTGACTCTCTTTT-CAGACTCAGCCAGCCTGCACCCAGGTG----A--TT
AAAAGCTTTATTGCTCACACAAAGCCTGTTTGGTGATTTCTTCACACAGACTCACATG--------
>chr3_191895384_191901110_4259_ZNF534_ZNF90_KAP1_EncodeRepressed_NANOG_GRO3of7_C_7down_-__chr3_191900702-191901110_-_/1-408
TGTCAGGCCTCTGAGCCCAAGCTAAGCCATCATATCCCCTGTGAC-----------------------CGGC
ACATACACATCCAGATGGCCAGTT-----------------------------------------------T
CTGCCTTAACTGATGACATTCCACCACAAAAGAAGTG--------------------AAAATGGCCTGTTCC
TGCCTTAAT---------------------------------------------------TGATGACATT--
------------------------------------------------------------------------
----------------------------------------------------------GTCTTGTGAAATTC
CTTCTC-CTGGCCCATCCTGGCTC-AA-----------AA-GCTCTCCTACTGAGCACTTTGTGACCCCCAC
TC----TGCCCGCCAGAGAACAACCCCCCTTTGTCTGTAATTTTCTTTTATCTACCCAAATCCTATAAAATG
ACCCCACCCTTATCTCCCTTCGCTGACTCTCTTTT-CAGACTCAGCCTCCCTGCACCCAGGTG----A--TC
AAAAGCTTTATTGCTCACACAAAGCCTGTTTGGTGGTCTCTTCACACAGACACGCATG--------
>chr3_192995645_193001388_4652_ZNF534_ZNF90_KAP1_EncodeTxn_NANOG_7down_+__chr3_192995645-192996056_+_/1-408
-GTCAGGCTTCTGAGCCCAAGCTAAGCCATCATATCCCCTGTGAC-----------------------CTGC
ATGTACACATCCAGATGGCCAGTT-----------------------------------------------C
CTGCCTTAACTGATGACATTCCACCACAAAAGAAGTG--------------------AAAATGGCCTGTTCC
TGCCTTAAC---------------------------------------------------TGATGACATT--
------------------------------------------------------------------------
----------------------------------------------------------GTCTTGTGAAATTC
CTTCTC-CTGGCTCATCCTGGCTC-AA-----------AA-GCTCCCCTACTGAGCACCTTGTGACCCCCAC
TC----TGCCCGCCAGAGAACAACCCCCCTTTGACTGTAATTTTCCTTTATCTACCCAAATCCTGTAAAATG
GCCCCACTCTTATCTCCCTTCACTGACTCTCTTTT-CAGACTCAGCCTGCCTGCACCTGGGTG----A--TT
AAAAGGTTTGTTGCTCACACAAAGCCTGTTTGGTGGTCTCTTCACACGGACATGCATG-A------
>chrX_6272220_6277943_4663_ZNF534_KAP1_EncodeRepressed_GRO5of7_GRO6of7_GRO7of7_C_7down_-__chrX_6277535-6277943_-_/1-407
TGTCAGGCCTCTGAGCCCAAGCTAAGCCATCATATCCCCTGTGAC-----------------------CTGC
ACGTACACATCCAGATGGCCGGTT-----------------------------------------------C
CTGCCTTAACTGATGACATTCCACCACAAAAGAAGTG--------------------AAAATGGCCTGTTCC
TGCCTTAAC---------------------------------------------------TGATGACACT--
------------------------------------------------------------------------
----------------------------------------------------------GTCTTGTGAAATTC
CTTCTC-CTGGCTCATCCTGGCTC-AA-----------AA-GCTCCCCCACTGAGTACCTTGTGACCCCCAC
TC----TGACCGACAGAGAACAAC-CCCCTTTGACTGTAATTTTCCTTTATCTACCCAAATCCTATAAAACG
GCCCCACCCTTATCTCCCTTCGCTGACTCTCTTTT-CGGACTCAGCCCACCTGCACCCAGGTG----A--TT
AAAAGCTTTATTGCTCACACAAAGCCTATTTGGTGGTCTCTTCACACGGACGCACATG--------
>chr1_79638762_79644487_4503_ZNF534_EncodeTxn_GRO4of7_C_7down_-__chr1_79644083-79644487_-_/1-403
TGTCAGGCCTCTGAGCCCAAGCTAAGCCATCAT-TCCCCTGTGAC-----------------------CTAC
ACGTACACATCCAGATGGCCGGTT-----------------------------------------------C
CTGCCTTAACTGACCACAGTCCACCACAAAAGAAGTG--------------------AAAATGGCCTGTTCC
TGCCTTAAC---------------------------------------------------TGATGACATT--
------------------------------------------------------------------------
----------------------------------------------------------GTCTTGTGAAATTC
CTT----CTGGCTCATTCTGGCTC-AA-----------AA-GCTCCCCCACTGAGTACCTTGTGACCCCCAC
TC----TGCCCACCAGAGAACAAC-CCCCTTTGACTGTATTTTTCCTTTATCTACCCAAATCCTATAAAATG
GCCCCACTTTTATCTCCCTTCGCTGACTCTCTTTT-CGGACTCAGCCCGCCTGCACCCAGGTG----A--TT
AAAAGCTTTATTGCTCATACAAAGCTTATTTGGTGGTCTCTTCACACAGACGCGCATG--------
>chr18_29000350_29000757_EncodeTxn_SOLO_NANOG_SMAD11_C_7down_-__chr18_29000350-29000757_-_/1-406
TGTCAGGCCTCTGAGCCCAAGCTAAGCCATCATATCCCCTGTGAC-----------------------CTTC
ACGTACA-ATCCAGATGGCTGGTT-----------------------------------------------C
CTGCCTTAACTGATGACATTCCACCACAAAAGAAGTG--------------------AAAATGGCCTGTTCC
TGCCTTAAC---------------------------------------------------TGATGACATT--
------------------------------------------------------------------------
----------------------------------------------------------GTCTTGTGAAATTC
CTTCTC-CTGGCCCATCCTGGCTC-AA-----------AA-GCTCCCCCACTGAGTACCTTGTGACCCCCAC
TC----TGCCCACCAGAGAACAAA-CCCCTTTGACTGTAATTTTCCTTTATCTACCCAAATCCTATAAAACG
GCCCCACCCCTATCTCCCTTCGCTGACTCTCTTTT-CGGACTCAGCCCACCTGCACCCAGGTG----A--TT
AAAAGCTTTATTGCTCACACAAAGCCTGTTTGGTGGTCTCTTCACATGGACGCACATG--------
>chr19_20068808_20069207_h3k27ac_weakenh_SOLO_NANOG_SOX2_C_7down_-__chr19_20068808-20069207_-_/1-398
TGTCAGGCCTCTGAGCCCAAGCTAAGCCATCATATCCCCTGTGAC-----------------------CT--
--GTACACATCCAGATGGCCTGTT-----------------------------------------------C
CTGCCTTAACTGATGACATTCCACCACAAAAGAAGTG--------------------AAAATGGCCCATTCC
TGCCTTAAC---------------------------------------------------TGATGACATT--
------------------------------------------------------------------------
----------------------------------------------------------GTCTTGTGAAATTC
CTTCTC-CTGGCTCACCCTGTCTC-AA-----------AA-GCTCCCCTACTGAGCACCTTGTGACCCCCAC
TC----TGCCCACCAGAGAACAACCCCCCTTTGACTGTAATTT------ATCTACCCAAATCCTATAAAATG
TCCCCACCCTTATCTCCCTTCGCTGACTCTCTTTT-TGGACTCAGCCTGCCTGTACCCAGGTG----A--TT
AAAAGCTTTATTGCTCACACAAAGACTGTTTGGTGGTCTCTTCACACGGACGCGCATG--------
>chr8_48261721_48262129_weakenh_SOLO_NANOG_C_7down_-__chr8_48261721-48262129_-_/1-407
TGTCAG-CCTCTGAGCCCAAGCTAAGCCATCATATCCCCTGTGAC-----------------------CTGC
ATGTACACATCCAGATGGCTGGTT-----------------------------------------------C
CTGCCTTAACTGATGACATTCCACCACAAAAGAAGTG--------------------AAAATGGCGTGTTCC
TGCCTTAAC---------------------------------------------------TGATGACATT--
------------------------------------------------------------------------
----------------------------------------------------------GTCTTGTGAAATTC
CTTCTC-CTGGCTCATCCTGGCTC-AA-----------AA-GCTCCCCCACTGAGTACCTTGTGACCCCCAC
TC----TGCCCACCAGAGAACAACTCCCCTTTGACTGTAATTTTCCTTTATCTACCCAAATCCTATAAAACG
GCCCCACCCTTATCTCCCTTCACTGACTCTCTTTT-CGGACTCAGCCTGCCTGTGCCCAGGCA----A--TT
AAAAGCTTTATTGCTCACACAAAGCCTGTTTGGTGATCTCTTCACACGGACATGCATG--------
>chr10_90384552_90384961_EncodeRepressed_SOLO_NANOG_TCF4_7down_+__chr10_90384552-90384961_+_/1-408
-GTCAGGCCTCTGAGCCCAAGCTAAGCCATCATATCCCCTGTGAC-----------------------CTGC
ATGTACACATCCAGATGGCCGGTT-----------------------------------------------C
CTGCCTTAACTGATGACATTTCACCACAAAAGAAGTG--------------------AAAATGGCCTGTTCC
TGCCTTAAC---------------------------------------------------TGATGACATT--
------------------------------------------------------------------------
----------------------------------------------------------GTCTTGTGAAATTC
CTTCTC-CTGGCTCATCCTGGCTC-AA-----------AA-GCTCCCACACTGAGTACCTTGTGACCCCCAC
CC----TGCCCACCAGAGAACAACCCCCCTTTGACTGTAATTTTCCTTTATCTACCCAAATCCTATAAAACG
GCCCCACCCTTATCTCCCTTCGCTGACTCTCTTTT-CGGACTCAGCCTGCCTGCACCCAGGTG----A--TT
AAAAGCTTTATTGCTCACACTAAGCCTGTTTGGTGGTCTCTTCACATGGACGCACATG-A------
>chr21_5601124_5601526_SOLO_C_7down_-__chr21_5601124-5601526_-_/1-399
TGTCAGGCCTCTGAGCCTAAGCTAAGCCATCGTACCTTCTGTGAC-----------------------CTGC
ACGTACACATCCAGATGGCCGGTT-----------------------------------------------C
TTGTTTTAACTGATGACATTCCACCACAAAAGAAGTG--------------------AAAATGGCCTGTTCC
TGCCTTAAC---------------------------------------------------TGATGACATT--
------------------------------------------------------------------------
----------------------------------------------------------GTCTTGTGAAATTC
CTTCTC-CTGGCTCATCCTGGCTC-AA-----------AA-GCTCCCCGACTGAGTACCTTGTGACCCCCAC
TCC---TGCCCGCCAGAGAACAATCCCCCTTT----------TTCCTTTACCTACCCAAATCCTATAAAATG
GCCCCATCCCTATCTACGTTTGCTGACTCTCTTTT-CGGACTCAGCCTGCCTGCACCCAGGTG----A--TT
AAAAGCTTTATTGCTTACACGAAGCCTGTTTGGTGGTCTCTTCACACGGACCCCCATG--------
>chr21_7096350_7096752_SOLO_C_7down_-__chr21_7096350-7096752_-_/1-399
TGTCAGGCCTCTGAGCCTAAGCTAAGCCATCGTACCTTCTGTGAC-----------------------CTGC
ACGTACACATCCAGATGGCCGGTT-----------------------------------------------C
TTGTTTTAACTGATGACATTCCACCACAAAAGAAGTG--------------------AAAATGGCCTGTTCC
TGCCTTAAC---------------------------------------------------TGATGACATT--
------------------------------------------------------------------------
----------------------------------------------------------GTCTTGTGAAATTC
CTTCTC-CTGGCTCATCCTGGCTC-AA-----------AA-GCTCCCCGACTGAGTACCTTGTGACCCCCAC
TCC---TGCCCGCCAGAGAACAATCCCCCTTT----------TTCCTTTACCTACCCAAATCCTATAAAATG
GCCCCATCCCTATCTACGTTTGCTGACTCTCTTTT-CGGACTCAGCCTGCCTGCACCCAGGTG----A--TT
AAAAGCTTTATTGCTTACACGAAGCCTGTTTGGTGGTCTCTTCACACGGACCCCCATG--------
>chr21_7478128_7478530_SOLO_C_7down_-__chr21_7478128-7478530_-_/1-399
TGTCAGGCCTCTGAGCCTAAGCTAAGCCATCGTACCTTCTGTGAC-----------------------CTGC
ACGTACACATCCAGATGGCCGGTT-----------------------------------------------C
TTGTTTTAACTGATGACATTCCACCACAAAAGAAGTG--------------------AAAATGGCCTGTTCC
TGCCTTAAC---------------------------------------------------TGATGACATT--
------------------------------------------------------------------------
----------------------------------------------------------GTCTTGTGAAATTC
CTTCTC-CTGGCTCATCCTGGCTC-AA-----------AA-GCTCCCCGACTGAGTACCTTGTGACCCCCAC
TCC---TGCCCGCCAGAGAACAATCCCCCTTT----------TTCCTTTACCTACCCAAATCCTATAAAATG
GCCCCATCCCTATCTACGTTTGCTGACTCTCTTTT-CGGACTCAGCCTGCCTGCACCCAGGTG----A--TT
AAAAGCTTTATTGCTTACACGAAGCCTGTTTGGTGGTCTCTTCACACGGACCCCCATG--------
>chr21_6219444_6219846_SOLO_7down_+__chr21_6219444-6219846_+_/1-399
-GTCAGGCCTCTGAGCCTAAGCTAAGCCATCGTACCTTCTGTGAC-----------------------CTGC
ACGTACACATCCAGATGGCCGGTT-----------------------------------------------C
TTGTTTTAACTGATGACATTCCACCACAAAAGAAGTG--------------------AAAATGGCCTGTTCC
TGCCTTAAC---------------------------------------------------TGATGACATT--
------------------------------------------------------------------------
----------------------------------------------------------GTCTTGTGAAATTC
CTTCTC-CTGGCTCATCCTGGCTC-AA-----------AA-GCTCCCCGACTGAGTACCTTGTGACCCCCAC
TCC---TGCCCGCCAGAGAACAATCCCCCTTT----------TTCCTTTACCTACCCAAATCCTATAAAATG
GCCCCATCCCTATCTACGTTTGCTGACTCTCTTTT-CGGACTCAGCCTGCCTGCACCCAGGTG----A--TT
AAAAGCTTTATTGCTTACACGAAGCCTGTTTGGTGGTCTCTTCACACGGACCCCCATG-A------
>chr21_7659875_7660277_SOLO_7down_+__chr21_7659875-7660277_+_/1-399
-GTCAGGCCTCTGAGCCTAAGCTAAGCCATCGTACCTTCTGTGAC-----------------------CTGC
ACGTACACATCCAGATGGCCGGTT-----------------------------------------------C
TTGTTTTAACTGATGACATTCCACCACAAAAGAAGTG--------------------AAAATGGCCTGTTCC
TGCCTTAAC---------------------------------------------------TGATGACATT--
------------------------------------------------------------------------
----------------------------------------------------------GTCTTGTGAAATTC
CTTCTC-CTGGCTCATCCTGGCTC-AA-----------AA-GCTCCCCGACTGAGTACCTTGTGACCCCCAC
TCC---TGCCCGCCAGAGAACAATCCCCCTTT----------TTCCTTTACCTACCCAAATCCTATAAAATG
GCCCCATCCCTATCTACGTTTGCTGACTCTCTTTT-CGGACTCAGCCTGCCTGCACCCAGGTG----A--TT
AAAAGCTTTATTGCTTACACGAAGCCTGTTTGGTGGTCTCTTCACACGGACCCCCATG-A------
>chr3_190144600_190150202_3267_ZNF534_ZNF90_KAP1_EncodeTxn_NANOG_7down_+__chr3_190144600-190145007_+_/1-398
-GTCAGGCCTCTGAGCCCAAGCTAAGCCATCATATCCCCTGTGAC-----------------------CTGC
ACGTACACATCCAGATGGCCGGTT-----------------------------------------------C
CTGCCTTAACTGATGACATTCCACCACAAAAGAAGTG--------------------AAAATGGTCTGTTCC
TGCCTTAAC---------------------------------------------------TGATGACATT--
------------------------------------------------------------------------
----------------------------------------------------------GTCTTGTGAAATTC
CTTCTC-CTGGCTCATCCTGGCTC-AA-----------AA-GCTCCCCCACTGAGTACCTTGTGATCCCCAC
TCC---TGCCCACCAGAAAACAACCCCCTTTT----------TTCCTTTATCTACCCAAATCCTATAAAACG
GCCCCA-CCCCATCTCCCTTTGCTGACTCTCTTTT-CGGACTCAGCCTGCCTGCACCCCGGTG----A--TT
AAAAGCTTTATTGCTTACACAAAGCCTGTTTGGTGGTCTCTTCACACAGACATGCATG-A------
>chr6_76562300_76562692_h3k27ac_TSS_SOLO_FOXP1_NANOG_SOX2_7down_+__chr6_76562300-76562692_+_/1-392
---CAGGCCTCTGAGCCCAAGCTAAGCCATCTTATCCCCTGTGAC-----------------------CTGC
ACATACACATCCAGATGGCCGGTT-----------------------------------------------C
CTGCCTTAACTGATGACATTCTACCACAAAAGAAGTG--------------------AAAATGGCCTGTTCC
TGCCTTAAC---------------------------------------------------TGATGACATT--
------------------------------------------------------------------------
----------------------------------------------------------GTCTTGTGAAATTC
CTTCTC-CTGGCTCATCCTGGCTC-AA-----------AA-GCTCCCCCACTGAGTACCTTGTGACCCCCAC
TCC---TGCCCGCCAGAGAACAACCCCCCTTT----------TTCCTTTACCTACCCAAATCCTATAAAAAG
GCCCCACCCC-ATCTCCCTTCGCTGACTCTCTTTT-CGGACTCAGCCTGCCTGCACCCAGGTG----A--TT
AAAAGCTTTATTGCTCACACAAAGCCTGTTTGGTGGTCTCTTCACACGGACACAC-----------
>chr8_131740755_131746622_3238_ZNF534_EncodeTxn_7down_+__chr8_131740755-131741151_+_/1-395
-GTCAGGCCTCTGAGCCCAAGCTAAGACATCATATCCCCTGTGAC-----------------------CTGC
ACATACACATCCACATGGCCGGTT-----------------------------------------------C
CTGCCTTAACTGATGACATTCCACCACAAAAGAAGTG--------------------AAAATGGCCTGTTCC
TGCCTTTAC---------------------------------------------------TGATGACATT--
------------------------------------------------------------------------
----------------------------------------------------------GTC--GTGAAATTC
CTTCTC-CTGGCTCATCCTGGCTC-AA-----------AA-GCTCCCCCACTGAGTACCTTGTGACCCCCAC
TCC---TGCCCGCCAGAGAACAACCCCCCTTT----------CTCCTTTACCTACCCAAATCCTATAAAACG
GCCCCACCCCTATCTCCCTTCGCTGAC--TCTTTT-CAGACTCAGCCTGCCTGCACCCAGTTG----A--TT
AAAAGCTTTATTACTCACACAAAGCCTGTTTAGTGGTCTCTTCACACGGACACACATG-A------
>chr6_141452825_141460680_4854_ZNF534_EncodeRepressed_NANOG_GRO1of7_7down_+__chr6_141452825-141453224_+_/1-399
-GTCAGGCCTCTGAGCCCAAGCTAAGCCATTATATCCCCTGTGAC-----------------------CTGC
ACATACACATCCAGATGGCCGGTT-----------------------------------------------C
CTGCCTTAACTGATGACATTCCACCACAAAAGAAGTG--------------------AAAATGGCCTGTTCC
TGCTTTAAC---------------------------------------------------TGATGACATT--
------------------------------------------------------------------------
----------------------------------------------------------GTCTTGTGAAATTC
CTTCTC-CTGGCTCATCCTGGCTC-AA-----------AG-GCTACCCCACTGAGTACCTTGTGACCCCCAC
TCC---TGCCCACCAGAGAACAACCCGCCTTT----------TTCCTTTACCTACCCAAATCCTGTAAAACG
GCCCCACCCCTATCTCCCTTGGCTGACTATCTTTT-CGGACTCAGCCTGCCTGCACCCAGGTG----A--TT
AAAAGCTTTATTGCTCACACAAAGCCTGTTTGGTGGTCTCTTCACACGGATGCACATG-A------
>chr8_131310175_131315847_4355_transcribed_ZNF534_k4me3_EncodeTxn_NANOG_SMAD11_wanghigh_GRO1of7_7down_+__chr8_131310175-131310564_+_/1-389
-GTCAGGCCTCTGAGCCCAAGCTAAGCCATCATATCCCCTGTGAC-----------------------ATGC
ACATACACATCCAGATGGCTGGTT-----------------------------------------------C
CTGCCTTAAGTGATGACATTCCACCACAAAAGAAGTG--------------------AAAATGGCCTGTTCC
TGCCTTAAC---------------------------------------------------TGATGACATT--
------------------------------------------------------------------------
----------------------------------------------------------GTCTTGTGAAATTC
CTTCTC-CTGGCTCA-----------A-----------AA-GCTCCCCCACTGAGTACCTTGTGACCCCCAC
TCC---TGCCCACCAGAGAACAACCCCCCTTT----------TTCCTTTACCTACCCAAATCCTATAAAAGG
GCCACACCCCTATCTCCCTTCGCTGACTCTCTTTT-CAGACTCAGCCTGCCTGCACCCAGGTG----A--TT
AAAAACTTTATTGCTCACACAAAGCCTGTTTGGTGGTCTCTTCACAGGGACATGCATG-A------
>chr9_126074450_126080414_3478_ZNF534_ZNF90_KAP1_EncodeTxn_GRO4of7_C_7down_-__chr9_126080018-126080414_-_/1-395
TGTCAGACCTCTGAGCCCAAGCTAAGCCATCATATCCCCTGTGAC-----------------------CTGC
ACATACACATCCAGATGGCCGGTT-----------------------------------------------C
CTGCCTTAACTGATGACATTCCACCACAAAAGAAGTG--------------------AAAATGGCCTGTTCC
TGCCTTAAC---------------------------------------------------TGATGACATT--
------------------------------------------------------------------------
----------------------------------------------------------GTCTTGTGAAATTT
CTTCTC-CTGGCTCATCCTGGCTC-AA-----------AA-GCTCCCCCACTGAGTACCTTGTGACCCCCAC
TCC---TGCCCGCCAGAAAAC----CCCCTTT----------TTCCTTTACCTACCCAAATCCTATAAAACG
GCCCCACCCCTATCTCCCTTCGCTGACTCTCTTTT-CGGACTCAGCCCGCCTGCACCCAGGTG----A--TT
AATATCTTTATTGCTCACACAAAGCCTGTTTGGTGGTCTCTTCACACGGACACGCATG--------
>chr11_23887264_23892921_4440_ZNF534_EncodeRepressed_GRO4of7_C_7down_-__chr11_23892526-23892921_-_/1-395
TGTCAGGCCTCTGAGCCCAAGCTAAGCCATCATATCCCCTGTGAC-----------------------CTGC
ACGTACACATCCAGATGGCCGGTT-----------------------------------------------C
CTGCCTTAACTGATGACATTCCACCACAAAAGAAGTG--------------------AAAATGGCCTGTTCC
TGCCTTAAC---------------------------------------------------TGATGACACT--
------------------------------------------------------------------------
----------------------------------------------------------GTCTTGTGAAATTC
CTTCTC-CTGGCTCATCCTGGCTC-AA-----------AA-GCTCCACCACTGAGTACCTTGTGACCCCCAC
TCC---TGCCCGCCAGAGAA---CCCCCCTTT----------TTCCTTTACCTACCCAAATCCTATAAAACG
GCCCCACACC-ATCTCCCTTCACTGACTCTCTTTT-CGGACTCAGCTCGCCTATACCCAGGTG----A--TT
AAAAGCTTTATTGCTCACACAAAACCTGTTTGGTGGTCTGTTCACATGGACGTTCATG--------
>chr6_145103186_145108857_4564_ZNF534_KAP1_EncodeTxn_GRO5of7_GRO6of7_GRO7of7_C_7down_-__chr6_145108459-145108857_-_/1-398
TGTCAGGCCTCTGAGCCCAAGCTAAGCCATCATATCCCCTGTGAC-----------------------CTGC
ACGTACACATCCAGATGGCTGGTT-----------------------------------------------C
CTGCCTTAACTAATGACATTCCACCACAAAAGAAGTG--------------------AAAATGGCCTCTTCC
TGCCTTAAC---------------------------------------------------TGATGACATT--
------------------------------------------------------------------------
----------------------------------------------------------GTCTTGTGAAATTC
CTTCTC-CTGGCTCATCCTGGCTC-AA-----------AA-GCTCCCCCACTGAGTACCTGGTGACCCCCAC
TCC---TGCCCACCAGAGAACAACCCCCCTTT----------TTCCTTTACCTACCCAAATCCTATAAAATG
GCCCCACCCC-ATCTCCCTTCACTGACTCTCTTTT-CGGACTCAGCCCACCTGCACCCAGGTG----A--TT
AAAAGCTTTATTGCTCACACAAAGCCTGTTTGGTGGTCTCTTCGCACGGACGTGCATG--------
>chr2_47698281_47698679_h3k27ac_enh_SOLO_NANOG_C_7down_-__chr2_47698281-47698679_-_/1-398
TGTCAGGCCTCTGAGCCCAAGCCAAGCCATCATATCCCCTGAGAC-----------------------CTGC
ACGTACACATCCAGATGGCCGGTT-----------------------------------------------C
CTGCCTTAACTGATGACATTCCACCACAAAAGAAGTG--------------------AAAATGGCCTGCTCC
TGCCTTAAC---------------------------------------------------TGATGACATT--
------------------------------------------------------------------------
----------------------------------------------------------GTCTTGTGAAATTC
CTTCTC-CTGGCTCATCCTGGCTC-AA-----------AA-GCCCCCCCACTGAGTACCTTGTGACCCCCAC
TCC---AGCCCGCCAGAGAACAACCCCCCTTT----------TTCCTTTACCTACCCAAATCCTATAAAACG
GCCCCACCCC-ATCTCCCTTCGCTGACTGTCTTTT-CGGACTCAGCCCGCCTGCACCCAGGTA----A--TT
AAAAGCATTATTGCTCACACAAAGCCTGTTTAGTGGTCTCTTCACACGGACGTGCATG--------
>chr8_75217076_75217474_h3k27ac_enh_SOLO_NANOG_C_7down_-__chr8_75217076-75217474_-_/1-398
TGTCAGGCCTCTGGGCCCAAGCTAAGTCATCATATCCCCTGTGAC-----------------------CTGC
ACGCACACATCCAGATGGCCGGTT-----------------------------------------------C
CTGCCTTAACTGATGACATTTCACCACAAAAGAAGTG--------------------AAAATGGCCTGTTCC
TGCCTTAAC---------------------------------------------------CGACGAGATT--
------------------------------------------------------------------------
----------------------------------------------------------GTCTTGTGAAATTC
CTTCTC-CTGGCTCATCCTGGCTC-AA-----------AA-GCTCCCCCACTGAGTACCTTGTGACCCCAAC
TCC---TGCCCGCCAGCGAACAGCCCCCCTTT----------TTCCTTTACCTACCCAAATCCTATAAAACG
GCCCCACCCC-ATCTCCCTTCGCTGACTCTCTTTT-CGGACTCAGCCTGCCTGCACTCAGGTG----A--TT
AAAAGCTTTATTGCTCACACAAAGCCTGTTTGGTGGTCTCTTCACACGGACGTGCATG--------
>chr12_29275067_29275466_EncodeTxn_SOLO_C_7down_-__chr12_29275067-29275466_-_/1-399
TGTCAGGCCTCTGACCCCAAGCTAGGCCATCATATCCCCAGTGAC-----------------------CTGC
ACGTACACATCCAGATGGCCGGTT-----------------------------------------------C
CTGCCTTAACTGATGACATTCCACCACAAAAGAAGTG--------------------AAAATGGCCTGTTCC
TGCCTTAAC---------------------------------------------------TGATGACATC--
------------------------------------------------------------------------
----------------------------------------------------------GTCTTGTGAAATTC
CTTCTC-CTGGCTCATCCTGGCTC-AA-----------AA-GCTCCCCCATTGAGTACCTTGTGACCCCCAC
TCC---TGCCTGCCAGAGAACAACCCACCTTT----------TTCCTTTACCTACCCAAATCCTATAAAACG
GCCCCACCCCTGTCTCCCTTCGCTGACTCTCTTTT-CGGACTCAGCCCGCCTGCACCCAGATG----A--TT
AAAAGCTTTATTGCTCACACAAAGCCTGTTTGGTGGTCTCTTCACATGGACGCGCATG--------
>chr2_38080802_38086512_4488_ZNF534_k4me3_weakenh_NANOG_SMAD11_GRO3of7_C_7down_-__chr2_38086115-38086512_-_/1-397
TGTTAGGCCCCTGAGCCCAAGCTAAGCCATCATATCCCCTGTGAC-----------------------CTGC
ACGCACACATCCAGATCGCCGGTT-----------------------------------------------C
CTGCCTTAACTGATGACATTCCACCACAAAAGAAGTG--------------------AAAATGGCCTGTTCC
TGCCTTAAC---------------------------------------------------TGATGACATT--
------------------------------------------------------------------------
----------------------------------------------------------GTCTTGTGAAATTC
CTTCTC-CTGGCTCATCCTGGCTC-AA-----------AA-GCTCCCCCACTGAGTACCTTGTGACTCCCAC
TCC---TGCCTGCCAGAGAACAACCCCCCTTT----------TTCCTTTACCTACCCAAATCATATAAAACG
GCCCCA--CCTGTCTCCCTTGGCTGACTCTCTTTT-TGGACTCAGCCCGCCTGCACCCAGGTG----A--TT
AAAAGCTTTATTGCTCACACAAAGCCTGTTTGATGGTCTCTTCACACGGACATGCATG--------
>chr2_67331517_67337601_3465_transcribed_ZNF534_k4me3_TSS_wanghigh_GRO1of7_7down_+__chr2_67331517-67331914_+_/1-397
-GTCAGGCCTCTGAGCCCAAGCTAAGCCATCATATCCCCTGTGAC-----------------------CTGC
ACGCACACATCCAGATGGCCGGTT-----------------------------------------------C
CTGCCTTAATTGATGACATTCCACCACAAAAGAAATG--------------------AAAATGGCCTGTTCC
TGCCTTAAC---------------------------------------------------TGATGACATT--
------------------------------------------------------------------------
----------------------------------------------------------GTCTTGTGACATTC
CTTCTC-CTGGCTCATCCTGGCTC-AA-----------AA-GCTCCCCCACTGAGTACCTTGTGACCCCCAC
TCC---TGCCTGCCAGAGAACAACCCCCCTTT----------TTCCTTTACCTACCCAAATCCTATAAAACG
GCCCCACCCCTATCTCCCTTCACTGACTCT--TTT-TGGACTCAGCCCACCTGCACCCAGGTG----A--TT
AAAAGCTTTATTGCTCACACAAAGCCTGTTTGGTGGTCTCTTCGCACAGAAGTGCATG-A------
>chr5_25445823_25446221_h3k4me3_TSS_SOLO_44108_C_7down_-__chr5_25445823-25446221_-_/1-398
TGTCAGGCCTCTGAGCCCAAGCTAAGCCATCATATCCCCTGTGAC-----------------------CTGC
ACGTACACATCCAGATGGCCGGTT-----------------------------------------------C
CTGCCTTAACTGATGACATTCCACCACAAAAGAAGTG--------------------AAAATGGCCTGTTCC
TGCCTTAAC---------------------------------------------------TGATGACATT--
------------------------------------------------------------------------
----------------------------------------------------------GTCTTGTGAAATTC
CTTCTC-CTGGCTCATCCTGGCTC-AA-----------AA-GCTCCCCTACTGAGTACCTTGTGACCCCCAC
TCC---TGCCCGCCAGAGAACAACCCCCCTTT----------TTCCTTTACCTACCCAAATCCTATAAAACA
GCCCCAT-CCTATCTCCCTTCGCTGACTCTCTTTT-CGGACTCAGCCCGCCTGCACCCAGGTG----A--TT
AAAAGCTTTATTGCTCACACAAAGCCTGTTTGGTGGTCTCTTCACACGGACGCGCATG--------
>chr19_55006829_55012423_3186_ZNF534_k4me3_weakenh_NANOG_GRO1of7_C_7down_-__chr19_55012016-55012423_-_/1-397
TGTCAGGCCTCTGAGCCCAAGCTAAGCCATCATATCCCCTGTGAC-----------------------CTGC
ACGTACACATCCATATGGCTGGTT-----------------------------------------------C
CTGCCTTAACTGATGACATTCCACCACAAAAGAAGTG--------------------AAAATGGCCTGTTAC
TGCCTTAAC---------------------------------------------------TGATGACATT--
------------------------------------------------------------------------
----------------------------------------------------------GTCTTGTGAAATTC
CTTCTC-CTGGCTCATCCTGGCTC-AA-----------AA-GCTCCCCTACAGAGCACCTTGTGACCCCCAC
TC----TGCCCGCCAGAGAACAACCCCGCTTT----------TTCCTTTACCTACCCAAATCCTATAAAACG
GCCCCACCCC-ATCCCCCTTCGCTGACTCTCTTGT-CGGACTCAGCCCACCTGCACCCAGGTG----A--TT
AAAAGCTTTATTGCTCACACAAAGCCTGTTTGGTGGTCTCTTCACATGGACGCACATG--------
>chr6_164338769_164344779_3315_ZNF534_KAP1_k27ac_enh_NANOG_44108_SMAD11_GRO4of7_C_7down_-__chr6_164344371-164344779_-_/1-397
TGTCAGGCCTCTGAGCCCAAACTAAGCCATCATATCCCCTGTGAC-----------------------CTGC
ACTTACACATCCAGATGGCTGGAT-----------------------------------------------C
CTGCCTTAACTGATGACATTCCACCACAAAAGAAGTG--------------------AAAATGGCCTGTTCC
TGCCTTAAC---------------------------------------------------TGATGACATC--
------------------------------------------------------------------------
----------------------------------------------------------GTCTTGTGAAATTC
CTTCTC-CTGGCTCATCCTGGCTC-AA-----------AA-GCTCCCCTACTGAGCACCCTGTGACCCCCAC
TC----TGCCCACCAGAGAACAAACCCCCTTT----------TTCCTTTACCTACTCAAATCCTATAAAACG
GCCCCACCCC-ATCTCCCTTTGCTGACTCTCTTTT-CGGACTCAGCCCACCTGCACCCAGGTG----A--TT
AAAAGCTTTATTGCTCACATAAAGCCTGTTTGGTGGTCTCTTCACACGGATGCACATG--------
>chr4_128640894_128646609_3062_ZNF534_KAP1_EncodeTxn_NANOG_GRO3of7_C_7down_-__chr4_128646200-128646609_-_/1-398
TGTCAGGCCTCTGAGCCCAAGCTAAGCTATCATATCCCCTGTGAC-----------------------CTGC
ACGTACACATCCAGATGGCTGGTT-----------------------------------------------C
CTACCTTAACTGATGACATTCCACCACAAAAGAAGTG--------------------AAAATGGCCTGTTCC
TGCCTTAAC---------------------------------------------------TGATGACATT--
------------------------------------------------------------------------
----------------------------------------------------------GTCTTGTGAAATTC
CTTCTC-CTGGCTCATCCTGGCTC-AA-----------AA-ACTCCCCTACTGAGCACCTTGTGACTCCCAC
TCC---TGCCCGCCAGAGAATAACCCCCCTTT----------TTCCTTTACCTACCCAAATCTTATAAAACA
GCCCCACCCC-TATCCCCTTTGCTGACTCTCTCTT-CGGACTCAGCCCGCCTGCACCCAGGTG----A--TT
AAAAGCTTTATTGCTCACACAAAGCCTGTTTGGTGGTCTCTTCACACGGACGCGCATG--------
>chr6_169674740_169675135_EncodeRepressed_SOLO_C_7down_-__chr6_169674740-169675135_-_/1-395
TGTCAGGCCTCTGAGCCCAAGCTCGGCCATCATATCCCCTGTGAC-----------------------CTGC
ATGTACACATCCAGATGGCTGGTT-----------------------------------------------C
CTGCCTTAACTGATGACATTCCACCACAAAAGAAGTG--------------------AAAATGGCCTGTTCC
CGCCTTAAC---------------------------------------------------TGATGACATT--
------------------------------------------------------------------------
----------------------------------------------------------GTCTTGTGAAATTC
CTTCTC-CTGGCTCATCCTGGCTC-AA-----------AA-GCTCCCCCACTGAGTACTTTGTGACCCCTAC
TCC---TGCCCGCCAGAGAACAACTCCCCTTT----------TTCCTTTACCTACCCAAATCCTATAAAAC-
--CCCACCCC-ATTGCCCTTTGCTAACTCTCTTTT-CGGACTCAGCCCGCCTGCACCCAGGTG----A--TT
AAAAGCTTTATTGCTCACACAAAGCCTGTTTGGTGGTCTCTTCACATGGACGCGCATG--------
>chr11_94641601_94647311_4553_transcribed_ZNF534_k4me3_EncodeTxn_NANOG_GRO1of7_7down_+__chr11_94641601-94642009_+_/1-399
-GTCAGGCCTCTGAGCCCAAGCTGAGCCATCATGTCCCCTGTGAC-----------------------CTGC
ACGTACACATCCAGATGGTGGGTT-----------------------------------------------C
CTGCCTTAACTGATGACATTCCACCACAAAAAAAGTG--------------------AAAATGGCCTGTTCC
TGCCTTAAC---------------------------------------------------TGATGACATT--
------------------------------------------------------------------------
----------------------------------------------------------GTCTTGTGAAATTC
CTTCTC-CTGGCTCATCCTGGCTC-AA-----------AA-GCTCCCCCACTGAGTACCTTGTGACCCCCAC
TCC---TGCCCGCCAGAGAACAACCCCCTTTT----------TTCCTTTACCTACCCAAATCTTATAAAACG
GCCCCACCCCTATCTGCCTTTGCTGACTCTCTTTT-CGGACTCAGCCCGCGTGCACCCAGGTG----A--TT
AAAAGCTTTATTGCTCACACAAAGCCTGTTTGGTGGTCTCTTTACACAGACGCACATG-A------
>chr1_241433889_241439882_3369_ZNF534_ZNF90_KAP1_EncodeRepressed_GRO3of7_7down_+__chr1_241433889-241434289_+_/1-399
-GTCAGGCCTCTGAGCCCAAGCTAAGTCATCATATCCCCTGTGAC-----------------------CTGC
ACGTATACATCCAGATGGCCGGTT-----------------------------------------------C
CTGCCTTAACTGATGACATTCCACCACAAAAGAAGTG--------------------AAAATGGCCTGTTCC
TGCCTTAAC---------------------------------------------------TGATGACATT--
------------------------------------------------------------------------
----------------------------------------------------------GTCTTGTGAAATTC
CTTCTC-CTGGCTCATCCTGGCTC-AA-----------AA-GCTCCCCCACTGAATACCTTGTGACCCCCAC
TCC---TGCCCGCCAGAGAGCCACCCCCCTTT----------TTCCTTTACCTACCCAAGTCCTATAAAACA
GCGCCACCCCTATCTCCCTTTGCTGACTCTCTTTT-CGGACTCAGCCCACTTGCACCCAGGTG----A--TT
AAAAGCTTTATTGCTCACACAAAGCCTGTTTGGTGGTCTCTTCACACAGACCCACATG-A------
>chr14_95973031-95978860_3275_ZNF534_KAP1_EncodeTxn_GRO2of7__chr14_95973031-95973430_+_/1-398
-GTCAGGACTCTGAGCCCAAGCTAAGCCATCATATCCCCCGTGAC-----------------------CTGC
ACATACGCATCCAGATGGCTGGTT-----------------------------------------------T
CTGCCTTAACTGATGACATTCCACCACAAAAGAAGTG--------------------AAAATGGCCTGTTCC
TGCCTTAAC---------------------------------------------------TGATGACATT--
------------------------------------------------------------------------
----------------------------------------------------------ATCTTGTGAAATTC
CTTCTC-CTGGCTCATACTGGCTC-AA-----------AA-GCTCCCCTACTGAGCACCTTGTGACCCCCAC
TCC---TGCCCGCCAGAGAACAACTCCCCTTT----------T-CCTTTACCTACCCAAATCCTATAAAATG
GCACCACCCCTATCTCCCCTTGCTGACTCTCTTTT-CGGACTCAGCCCACGTGCACCCAGGTG----A--TT
AAAAGGTTTATTGCTCACACAAAGCCTGTTTGGTGGTCTCTTCACATGGACGCACATG-A------
>chr7_49101085_49101493_h3k27ac_enh_SOLO_NANOG_44108_SMAD11_TCF4_7down_+__chr7_49101085-49101493_+_/1-408
-GTCAGGCCTCTGAGCCCAAGCTAAGCCATCATATACCCTGTGAC-----------------------ATGC
ACTTACACATCCAGATGGCCGGTT-----------------------------------------------C
CTGCCTTAACTGATGACATTCCACCACAAAAGAAGTG--------------------AAAATGGCCTGTTCC
TGCCTTAAC---------------------------------------------------TGATGACATT--
------------------------------------------------------------------------
----------------------------------------------------------GTCTTGTGAAATTC
CTTCTT-CTGGCTCATCCTGGCTC-AA-----------AA-GCTCCCCTACTGAGCACCTTGTGACCCCCAC
TC----TGCCCGCCAGAGAACAACCCCCCTTTGACTGTAATTTTCCTTTACCTACCCAAATCTTATAAAACG
GCTCCACCCCTATCTCCCTTCGCTGACTCTCTTTT-CGGACTCAGCCAGCCTGCACCCAGGTG----A--TT
AAAAGCTTTATTGCTCACACAAAGCCTGTTTGGTGGTCTCTTCACACGGACGCACATG-A------
>chr7_125917557_125924110_3594_ZNF534_KAP1_k27ac_EncodeTxn_GRO3of7_7down_+__chr7_125917557-125917965_+_/1-407
-GCCAGGCCTCTGAGCCCAAGCTAAGCCATCATATCCCCTGTGAC-----------------------CTGC
ACGTACACATCCAGATGGCCGGTT-----------------------------------------------C
CTGCCTTAACTGATGACATTCCACCACAAAAGAAGTG--------------------AAAATGGCCTGTTCC
TGCCTTAAC---------------------------------------------------TGATGACAAT--
------------------------------------------------------------------------
----------------------------------------------------------GTCTTGTGAAATTC
CTTCTC-CTGGCTCATGCTGGCTC-AA-----------AA-GCTCCCCTACTGAGCACCTTGTGACCCCCAC
CC----TGCCCGCCAGAGAACAACCCCCCTTTGACTGTAATTTTCCTTTACCTACCCAAATCCTATAAAATG
GCCCCACCCC-ATCTCCCTTTGCTGACTCTCTTTT-TGGATTTAGCCAGCCTGCACCCAGGTG----A--TT
GAAAGCCTTATTGCTCACACAAAGCCTGTTTGGTGGTCTCTTCACATCGACGCTCATG-A------
>chr8_56439026_56439435_EncodeRepressed_SOLO_7down_+__chr8_56439026-56439435_+_/1-409
-GTCAGGCCTCTGAGCCCAAGCTAAGCCATCATATCCCCTGTGAC-----------------------CTGC
ACGTACACATCCAGATGGCCAGTT-----------------------------------------------C
CTGCTTTAACTGATGACATTCTACCACAAAAGAAGTG--------------------AAAATGGCCTGTTCT
TGCCTTAAG---------------------------------------------------TGATGACATT--
------------------------------------------------------------------------
----------------------------------------------------------ATCTTGTGAAATTC
CTTCTC-CTGGCTCGTCCTGGCTC-AA-----------AA-GCTCCCCTACTGAGCACCTTGTGACCCCCAC
AC-C--TGCCCGCCAGAGAACAACCCCCCTTTGACTGTAATTTTCCTTTACCTACCCAAATCTTATAAAATG
GCCTCACCCTTATCTCCCTTTGCTGACTCTCTTTT-CGGACTCAGCCCGCCTGCACCCAGATG----A--TT
AAAAGCTTTATTGCTCACACAAAGCCTGTTTGGTGGTCTCTTCACACCGACGCGCATG-A------
>chr3_153226150_153232523_3380_ZNF534_EncodeRepressed_GRO7of7_C_7down_-__chr3_153232111-153232523_-_/1-409
TGTCAGGCCTCTGAGCCCAAGCTAAGCCATCATATCCCCTGTGAC-----------------------CTGC
ACGTACACATCCAGATGGCCAGTT-----------------------------------------------C
CTGCCTTAACTGATGACATTCCACCACAGAAGAAGTG--------------------AAAATGGCCTGTTCG
TGCCTTAAC---------------------------------------------------TGATGACATT--
------------------------------------------------------------------------
----------------------------------------------------------ATCTTGTGAAATTC
CTTCTC-CTGGCTCATCCTGGCTC-AA-----------AA-GCTCCCCTACTGAGCACCTTGTGACCCCCAC
AC-C--TGCCCGCCAGAGAACAACCCCCCTTTGACTATAACTTTCCTTTACCTACCCAAATCTTATAAAATG
GCCCCACCCATGTCTCCCTTCGCTGACTCTCTTTT-CGGACTCAGCCCGCCTGCACCCAGGTG----A--TA
AAAAGCTTTATTGCTCACACAAAGCCTGTTTGGTGGTCTCTTCACACGGACGCGCATG--------
>chr14_86731586_86737060_2791_1_EncodeTxn_NANOG_7down_+__chr14_86731586-86731996_+_/1-409
-GTCAGGCCTCTGAGCCCAAGCTAAGCCATCATATCCCCTGTGAC-----------------------CTGC
ACGTACACATCCAGATGGCCGGTT-----------------------------------------------C
CTGCCTTAACTGATGACATTCCACCACAAAAGAAGTG--------------------AAAATGGCCTGTTCC
TGCCTTAAC---------------------------------------------------TGATGACATT--
------------------------------------------------------------------------
----------------------------------------------------------ATCTTGTGAAATTC
CTTCTC-CTGGCTCATCCTGGCTC-AA-----------AA-GCTCCCCTACTGAGCACCTTGTGACCCCCAC
TC-C--TGCCCACCAGAGAACAACCCTCCTTTGACTGTAATTTTCCTTTATCTACCCAAATCTTATAAAATG
GCCCCACCCTTATCTCCCTTTGCTGACTCTCTTTT-CGGATTCAGCCCACCTGCACCCAGGTG----A--TT
AAAAGCTTTATTGCTCACACAAAGCCTGTTTGGTGGTCTCTTCACAGGGACGCGCATG-A------
>chr4_6528607_6529011_weakenh_SOLO_7down_+__chr4_6528607-6529011_+_/1-404
-GTCAGGCCTCTGAGCCCAAGCTAAGTCATCATATCC-CTGTGAC-----------------------CTGC
ACATACACATCCAGATGGCCAGTT-----------------------------------------------C
CTGCCTTAACTGATGACATTCCACCACAAAAGAAGTG--------------------AAAATGGCCTGTTCC
TGCCTTAAC---------------------------------------------------TGATGACATT--
------------------------------------------------------------------------
----------------------------------------------------------ATCTTGTGAAATTC
CTTCTC-CTGGCTCATCCTGGCTC-AA-----------AA-GCTCCCCTACTGAGCACCTTGTGACCCCCAC
TC-C--TGCCCGCCAGAGAACAA-CCCCCTTTGACTGTAATTTTCCTTTACCTACCCAAATCTTATAAAACG
GCCCCACCCCTATCTCCCTTTGCTGACTGTCTTTT-CAGACTCAGCCGGCCTGCAACCAGGTG----A--TT
AAAAGCTTTGTTGCTCACACAAAGCCTGTTTGGTGGTCTCTTCACACGGACGCGCA----------
>chr20_23764763_23765176_weakenh_SOLO_NANOG_TCF4_7down_+__chr20_23764763-23765176_+_/1-407
-GTCAGGACTCTGAGCCTAAGCTAAGCCATCATATCCTCTGTGAC-----------------------TTGC
AGGTACACATCCAGATTGCCATTT-----------------------------------------------C
CTGCCTTAACTGATGACATTCCACCACAAAAGAAGTG--------------------AAAATGGCCTGTTCC
TGCCTTAAC---------------------------------------------------TGAAGACATT--
------------------------------------------------------------------------
----------------------------------------------------------GTCTTGTGAAATTC
CTTCTC-CTGGCTCATCCTGGCTC-AA-----------AA-GCTCCCCTACCGAGCACCTTGTGACCCCCAC
TC-C--TGCCCACCAGAGAACAACCCCCCTTTGACTGTAATTTTCCTTTACCTACCCTAATCTTATAAAACA
GCCCCACCCC-ATCTCTCTTTGCTGACTCTCTTT--CAGACTCAGCCTGTCTGCATCCAGGTG----A--TT
AAAAGCTTTATTGCTCACACAAAGCCTGTTTAGTGGTCTCTTCACACAGACGCACATG-A------
>chr5_45112438_45112846_h3k27ac_EncodeRepressed_SOLO_C_7down_-__chr5_45112438-45112846_-_/1-407
TGTCAGGCCTCTGAGCCCAAGCTAAGCCATCATATCCTCTGTGAC-----------------------CTGC
ACGTACACATACAGATGGCCGGTT-----------------------------------------------C
CTGCCTTAACTGATGACATTCCACCACAAAAGAAGTG--------------------AAAATGGCCTGTTCC
TGCCTTAAC---------------------------------------------------TGATGATATT--
------------------------------------------------------------------------
----------------------------------------------------------ATATTGTGAATTTC
CTTCTC-CTGGCTCATCCTGGCTC-AA-----------AA-GCTCCCCTACTGAGCACCTTGTGA-CCCCAC
TC-C--TGCCCACCAGAGAAAAACCCCCCTTTGACTGTAATTTTCCTTTACCTACCCAAGTCTTATAAAACG
GTCCCACCCC-ATTTCCCTTCGCTGAGTCTCTTTT-CAGACTCAGCCTGCCTGCACCCAGGTG----A--TT
AAAAGCTTTATTGCTCACACAAAGCCTGTTTGGTGGTCTCTTCACACGGACGCGAGTG--------
>chr10_91301350_91307329_2503_ZNF534_EncodeRepressed_C_7down_-__chr10_91306922-91307329_-_/1-407
TGTCAGGCCTCTGAGCCCAAGCTAAGCCATCATATCCCCTGTGAC-----------------------CTGC
ATGTACACATCCAGATGGCCGGTT-----------------------------------------------C
CTGCCTTAACTGACGACATTCCACCACAAAAGAAGTG--------------------AAAATGGCCTGTTCC
TGCCTTAAC---------------------------------------------------TGATGACATT--
------------------------------------------------------------------------
----------------------------------------------------------ATCTTGTGAAATTC
CTTCTC-CTGGCTCATCCTGGCTC-CA-----------AA-GCTCCCCCACTGAGCACCTTGTGACCCCCAC
TC-C--TGCCCACCAGAGAACAA-CCCCCTTTGACTGTAATTTTCCTTTACCTTCCCAAATCTTATAAAATG
GCCCCACCCC-ATCTCCCTTTGCTGACTTTCTTTT-CAGACTCAGCCCTCCTGCAACCAGTTG----A--TT
AAAAGCTTTATTGCTCACACAAAGCCTGTTTGGTGGTCTCTTCACACGGATGCAAGTG--------
>chr2_192918303_192924835_2913_ZNF534_EncodeTxn_GRO3of7_7down_+__chr2_192918303-192918721_+_/1-399
-GTCAGGCCTCTGAGCCCAAGCTAAGCCATCATATCCCCTGTGAC-----------------------CTGC
ATGTACACATCCAGATGGCTGGTT-----------------------------------------------C
CTGCCTTAACTGATGACATTCCACCACAAAAGAAGTG--------------------AAAATGGCCTGTTCC
TGCCCTAAC---------------------------------------------------TGATGACATT--
------------------------------------------------------------------------
----------------------------------------------------------ACCTTGTGAAATTC
CTTCTC-CTGGCTCATCCTGGCTC-AA-----------AA-GCTCCCCTGCTGAGCACCTGGTGACCCCCAC
CC-C--TGCCCACCAGAGAATAA-CCCCCCTT--------TTTTCCTTTACCTACCCAAATCTTATAAAACA
CCCCATCCCT-ATCTCCCTTCGCTGACTCTCTTTT-CAGACTCAGCCCTCCTGCACCCAGGTG----A--TT
AAAAGCTTTATGGCTCACACAAAGCCTGTTTGGTGGTCTCTTCACACGGACACAAGTG-A------
>chr3_32460939-32466915_3206_1_EncodeRepressed_GRO2of7__chr3_32466510-32466915_-_/1-405
TGTCAGGCCTCTAAGCCCAAGCTAAGCCATCATATCCCCTGTGAC-----------------------CTGC
ACGTACACATCCAGATGGCCAGTT-----------------------------------------------C
CTGCCTTAACTGATGACATTCCACCACAAAAGAAGTG--------------------AAAATGGCCTGTTCC
TGCCTTAAC---------------------------------------------------TGATGATATT--
------------------------------------------------------------------------
----------------------------------------------------------ATCTTGAGAAATTC
CTTCTC-CTGGCTCATCCTGGCTC-AA-----------AA-GCTCCCCTACTGAGCACCTTGTGACCCCCAC
TC-C--TGCCCGCCAGAG---AACCCCCCTTTGACTGTAATTTTCCTTTACCTACCCAAATCTTATAAAACG
GCCCCACCCC-ATCTTCCTTCGCTGACTCCCTTTT-CGGACTCAGCCCGCCTGCACCCAGGTG----A--TT
AAAAGCTTTATTGCTCACACAAAGCCTGTTTGGTGGTCTCTTCACACGGACGCACATG--------
>chr16_7814737_7820397_4211_1_EncodeRepressed_GRO3of7_7down_+__chr16_7814737-7815094_+_/1-357
-GTCAGGCCTCTGAGCCCAAGCTAAGCAATCATATCCCCTGTGGC-----------------------CTGC
ATGTACACATCCAGCTGGCCGGTT-----------------------------------------------C
CTGCATTAACTGA-----------------------------------------------------------
---------------------------------------------------------------TGACATT--
------------------------------------------------------------------------
----------------------------------------------------------GTCTTGTGAAATTC
CTTCTC-CTGGCTCATCCTGGCTC-AA-----------AA-GCTCCCCTACTGAGCACCTTGTGACCCCCAC
T--C--TGCCTGCCAGAGAACAACCCCCCTTTGACTGTAATTTTCCTTTATGTACCCAAATCCTATAAAACG
GCCCCACCCCTATCTCCCTTCACTGACTCTCTTTT-CGGACTCAGCCCACCTGCACCCAGGTG----A--TT
AAAAGCTTTATTGCTCACACAAAGCCTGTTTGGTGGTCTCTTCACACGGACACGCATG-A------
>chr12_8812977_8813333_h3k27ac_EncodeRepressed_SOLO_7down_+__chr12_8812977-8813333_+_/1-356
-GTCAGGCCTCTGAGCCCAAGCTAAGCCATCATATCTCCTGTGGC-----------------------CTGC
ACGTACACATCCAGATGGCCGGTT-----------------------------------------------C
CTGCCTTAACTGA-----------------------------------------------------------
---------------------------------------------------------------TGACATT--
------------------------------------------------------------------------
----------------------------------------------------------GTCTTGTGAAATTC
CTTCTC-CTGGCTCATCCTGGCTC-AA-----------AA-GCTCCCCTACTGAGCACCTTGTGACCCCCAC
T--C--TGCCCGCCAGAGAACAACCCCTCTTTGACTGTAATTTTCCTTTACCTACCCGAATCCTATAAAACG
ACCCCACCCC-ATCTCCCTTCACTGACTCTCTTTT-CGGACTCAGCCCACCTGCACCCAGGTG----A--TT
AAAAGCTTTATTGCTTACACAAATCCCGTTTGGTGGTCTCTTCACACGGACGCACATG-A------
>chr10_116480675_116486518_4892_ZNF534_ZNF90_KAP1_EncodeTxn_7down_+__chr10_116480675-116481083_+_/1-408
-GTCAGGCCTCTGAGCCCAAGCTAAGCCATCATATCCCCTGTGAC-----------------------CTGC
ACGTACACATCCAGATGGCTGGTT-----------------------------------------------C
CTGCCTTAACTGATGACATTCCACCACAAAAGAAGTG--------------------AAAATGCCCTGTTCC
TGCTTTAAC---------------------------------------------------TGATGACATT--
------------------------------------------------------------------------
----------------------------------------------------------GTCTTGTGAAATTC
CTTCTC-CTGGCTCATCCTGGCTC-AA-----------AA-GTTCCCCTACTGAGAACCCTGTGACCCCCAC
T--C--TACCCGCTAGAGAACAACCCCCCTTTGACTGTAATTTTCTTTCACCTACCCAAATCCTATAAAACG
GTCCCACCCCTATCTCCCCTCACTGACTCTCTTTT-CGGACTCAGCCCACCTGCACCCAGGTG----A--TT
AAAAGCTTTATTGCTCACACAAAGCCTGTTTGATGGTCTCTTTACACGGACACGCATG-A------
>chr12_8804879_8810576_3190_ZNF534_k4me3_weakenh_NANOG_GRO1of7_7down_+__chr12_8804879-8805281_+_/1-402
-GTCAGGCCTCTGAGCCCAAGCTAAGCTATCATATCCCCTGTGAC-----------------------CT--
----ACACATCCAGGTGGCTTGTT-----------------------------------------------C
CTGCCTTAACTGATGACATTCCACCACAAAAGAAGTG--------------------AAAATGGCCTGTTCC
TGCCTTAAC---------------------------------------------------TGATAACATT--
------------------------------------------------------------------------
----------------------------------------------------------GTCTTATGAAATTC
CTTCTC-CTGGCTCACCCTGGCTC-AA-----------AA-GCTCCCCTACTGAGCACCTTGTGACCCCCAT
T--A--TGCCCGCCAGAGAACAACTCCCCTTTGACAGTAATTTTCCTTTACCTACCCAAATCCTATAAAACG
GCCCCACCCCTATCTCCCTTCACTGACTCTCTTTT-CGGACTCAGCCCACCTGCACCCAGGTG----A--TT
AAAAGCTTTATTGCTCACACAAAGCCTGTTTGGTGGTCTCTTCACATGGACGTGCATG-A------
>chr11_102904000_102909908_3326_ZNF534_ZNF90_KAP1_EncodeRepressed_GRO4of7_C_7down_-__chr11_102909501-102909908_-_/1-407
TGTCAGGCCTCTAAGCCCAAGCTAAGCCATCATATCCCCTGTGAC-----------------------CTGC
ACGTACACAACCAGATGGCCGGTT-----------------------------------------------C
CTGCCTTAACTGATGACATTCCACCACAAAAGAAGTG--------------------AAAATCATCTGTTCC
TGCCTTAAC---------------------------------------------------TGATGACATT--
------------------------------------------------------------------------
----------------------------------------------------------CTCTTGTGAAATTC
CTTCTC-CTGGCTCATCCTGGCTC-AA-----------AA-ACTCCCCTACTGAGCACCTTGTGACCCCCAC
TC-C--TACCCGCCAGAGAACAA--CCCCTTTGACTGTAATTTTCCTTTACCTACCCAAATCCTATAAAACG
GCCCCACCTCTATCTCCTTTCACTGACTCTCTTTT-CAGACTCAGCCCACCTGCACCCAGGTG----A--TT
AAAAGCTTTATTGCTCACACAAAGCCTGTTTGGTGGTCTCTTCACACAAACGTGCGTG--------
>chr13_48056344_48062289_3125_ZNF534_ZNF90_KAP1_EncodeTxn_NANOG_7down_+__chr13_48056344-48056764_+_/1-407
-GTCAGGCTTCTGAGCCCAAGCTAAGCCATCATATCCCCTGTGAC-----------------------CTGC
ACGTACACATCCAGATGGCCAGTT-----------------------------------------------C
CTGCCTTAACTGATGACATTCCACCGCAAAAGAAATG--------------------AAAATGGCCTGTTCC
TGCCTTAAC---------------------------------------------------TGATGACATT--
------------------------------------------------------------------------
----------------------------------------------------------ATCTTGTGAAATTC
CTTCTC-CTGGCTCATCCTGGCTC-AA-----------AA-GCTCCCCTACTGAGCACCTTGTGACCCCCAC
TC-C--TGCCCGCCAGAGAACAAGCCCCCTTTGACTGTAATTTTCCTTTACCTACCCAAATC--ATAAAATG
GCCCCACCCCTATCTCCCTTCACTGACTCTCTTTT-CGGACTCAGCCCGCCTGCACCCAGGTG----A--TT
AAAAGCTTTATTGCGCACACAAAGCCTGTTTGGTGGTCTCTTCACACAGACGTGCATG-A------
>chr13_77933223_77939379_1838_ZNF534_ZNF90_KAP1_EncodeTxn_GRO3of7_C_7down_-__chr13_77938980-77939379_-_/1-399
TGTCAGGCCTTTGAGCCCAAGCTAAGCCATCATATCCCCTGTGAC-----------------------CTGC
ACGTACACATCCAGATGGCCAGTT-----------------------------------------------C
CTGCCTTAACTGATGACATTCCACCACAAAAGAAATG--------------------AAAATGGCCTGTTCC
TGCCTTAAC---------------------------------------------------TGATGACATT--
------------------------------------------------------------------------
----------------------------------------------------------ATCTTGTGAAATTC
CTTCTC-CTG----------GCTC-AA-----------AA-GCTCCCCTACTGAGCACCTTGTGACCCCCAC
TC-C--TGCCTGCCAGAGGACAACCCCCCTTTGACTGTAATTTTCCTTTACCTACCCAAATCTTATAAAATG
GCCCCACCCCTATCTCCCTTTACTGACTCTCTTTC-TGGACTCAGCCCACCTGCACCCAGGTG----A--TT
AAAAGCTTTATTGCTCACACAAACCCTGTTTGGTGGTCTCTTCACACTGACGTGCATG--------
>chr13_81866095_81872431_2976_ZNF534_ZNF90_KAP1_EncodeRepressed_GRO3of7_7down_+__chr13_81866095-81866504_+_/1-409
-GTCAGGCCTCTGAGCCCAAGCTAAGCCATCATATCCCCTGTGAC-----------------------ATGC
ACGTATACATCCAGATGGCTGGTT-----------------------------------------------C
CTGCCTTAACTGATGACATTCTACCACAAAAGAAATG--------------------AAAATGGCCTGTTCC
TGCCTTAAC---------------------------------------------------TGATGACACT--
------------------------------------------------------------------------
----------------------------------------------------------ATCTTGTGAAATTC
CTTCTC-CTGGCTCATCCTGGCTC-AA-----------AA-GCTCCCCTTCTGAGCACCTTGTGACCCCCAC
TC-C--TGCCCGCCAGAGAACAACCCCCCTTTGACTGTAATTTTCCTTTACCTACCCAAATCTTATAAAATG
GCCCCAACCCTATCTCCCTTCACTGACTCTCTTTT-TGGACTCAGCCCACCTGCACCCAGGTG----A--TT
AAAAGCTTTATTGCTCACACAAAGCCTGTTTGGTGGTCTCTTCACATGGATGTGCATG-A------
>chr6_148639772_148645508_4451_ZNF534_KAP1_EncodeRepressed_NANOG_7down_+__chr6_148639772-148640179_+_/1-406
-GTCAGGCCTCTGAGCCCAAGCTAAGCCATCATATCCCCTGTGAC-----------------------CTGC
ACGTACACATCCAGATGGCCGGTT-----------------------------------------------C
CTGCCTTAACTGATGACATTCCACCACAAAAGAAGTG--------------------AAAATGGCCTGTTCC
TGCCTTAAC---------------------------------------------------TGATGACATT--
------------------------------------------------------------------------
----------------------------------------------------------GTCTTGTGAAATTC
CTTCTC-CCGGCTCATCCCGGCTC-AG-----------AA-GATCCCCTACTGAGCACCTTGTGACCCCCAC
TC-C--TGCCCGCCAGAGAACAACCCCCCTTTGACTGTAATTTTCCTTTACCTACCCAAATCTTATAAAACG
GCCCCACCCC-ATCTCTCTTCACTGACTC--TTTT-TGGACTCAGCCCGCCTGCACCCAGGTG----A--TT
AAAAGCTTTATTGCTCACATAAAGCCTGTTTGGTGGTCTCTTCACACAGACGTGCATG-A------
>chr4_133263579_133268907_3428_1_k27ac_EncodeTxn_C_7down_-__chr4_133268509-133268907_-_/1-398
TGTCAGGCCTCTGAGCCCAAGCTAAGCCATCACATCCCCTGTGAC-----------------------CTGC
ACGTACACATCCAGATGGCCGGTT-----------------------------------------------C
CTGCCTTAGCTGATGACATTCCACCACAAAAGAAGTG--------------------AAAATGGCCTGTTCC
TGCCTTAAC---------------------------------------------------TGATGACATT--
------------------------------------------------------------------------
----------------------------------------------------------ATCTTGTGAAATTC
CTTCTT-CTCACTCATCCTGGCTT-AA-----------AA-GCTCACCTACTGAGCACATTGTGACCCCCAC
TC-C--TGCCTGCCAGAGAACAACCCCCCTTT----------TTCCTTTACCTACCCAAATCCTATAAAACG
GCCCCACCCCTATCTCCCTTCCCTGACTCTCTTTT-CGGACTCAGCCTGCCTGCACCCATGTG----A--TT
AAAAG-TTTATTGCTCACACAAAGCCTGTTTGGTGGTCTCTTCACACAGACGCGCATG--------
>chr2_208893768_208905467_2916_ZNF534_EncodeRepressed_GRO5of7_GRO6of7_GRO7of7_7down_+__chr2_208893768-208894167_+_/1-399
-GTCAGGCCTCTGAGCCTAAGCTAAGCCATAATATCCCCTGTGAC-----------------------CTGC
ACGTACACATCCAGATGGCTGGTT-----------------------------------------------C
CTGCCTTAACTGATGACATTCCAACACAAAAGAAGTG--------------------AAAATGGCTTGTTCC
TACCTTAAC---------------------------------------------------TGATGACATT--
------------------------------------------------------------------------
----------------------------------------------------------ATCTTGCGAAATTT
CTTCTC-CTGGCTCATCCTGGCTC-AA-----------AA-GCTCCCCTACTGAACACCTTGGGACCCCTAC
TC-C--TGCCCGCCAGACCACAACCCCCCTTT----------TTCCTTTACATACCCAAATCCTATAAAACG
GCCCCACCCCTATCTCCCTTCACTGACTCTCTTTT-CAGACTCAGCCAGCCTGCACCCAGGTG----A--TT
AAAAGCTTTATTGCTCACACAAAACCTGTTTGGTGGTCTCTTCACACAGACGCGCATG-A------
>chr5_15702738_15703151_weakenh_SOLO_C_7down_-__chr5_15702738-15703151_-_/1-409
TGTCAGGCCTCTGAGCCCAAGCTAAGCCATCATATCCCCTGTGAC-----------------------CTGC
ACATACACATCCAGATGGCTGGTT-----------------------------------------------C
CTGCCTTAACTGATGACATTCCACCACAAAAGAAACG--------------------AAAATGGCCTGTTAC
TGCCTTAAC---------------------------------------------------TGATGACGTT--
------------------------------------------------------------------------
----------------------------------------------------------ATCTTGTGAAATTC
CTTCTC-CTGGCTCATCCTGGCTC-AG-----------AA-GCTCCCCTACTGAGCACCTTGTGACCCCCAC
TC-C--TGCCCGCCAGAGAACAACCCCCCTTTGACTGTAATTTTCCTTTACCTACCCAAATCTTATAAAACG
GCCCCACCCCTATCTCCCTTGGCTGACTCTCTTTT-CGGACTCAGCTCGCCTGCACCCAGGTG----A--TT
AAAAGCTTTATTGCTCACACAAAGCCTGTTTGGTGGTCTCTTCACATGGACGCGCATG--------
>chr4_63984936_63985345_EncodeTxn_SOLO_C_7down_-__chr4_63984936-63985345_-_/1-409
TGTCAGGCCTCTGAGCCCAAGCTAAGCCATCATATCCCCTGTGAC-----------------------CTGC
ACATACACATCCAGATGGCGGGTT-----------------------------------------------C
CTGCCTTAACTGATGACATTCCACCACAAAAGAAATG--------------------AAAACGGCCTGTTCC
TGCCTTAAC---------------------------------------------------TGATGACATT--
------------------------------------------------------------------------
----------------------------------------------------------ATCTTGTGAAATTC
CTTCTC-CTGGCTCATTCTGGCTC-AA-----------AA-GCTCCCCTAATAAGCACCTTGTGACCCCCAC
TC-C--TGCCCGCCAGAGAACAACCCCGCTTTGACTGTAATTTTCCTTTATCTACCCAAATCTTATAAAACG
GCCCCACCCCTACCTCCCTTAGCTGACTCTCTTTT-CGGACTCAGCCCGCTTGCACCCAGGTG----A--TT
AAAAGCTTTATTGCTCACACAAAGCCTGTTTGGTGGTCTCTTCACACAGACGCGCATG--------
>chr4_154918329_154924563_2955_ZNF534_KAP1_EncodeTxn_GRO3of7_C_7down_-__chr4_154924155-154924563_-_/1-408
TGTCAGGCCTCTGAGCCCAAGCTAAGCCATCATATCCCCTGTGAC-----------------------CTGC
ACATACACATCCAGATGGCTGGTT-----------------------------------------------C
CTGCCTTAACTGATGACATTTCACCACAAAAGAAATG--------------------AAAATGGCCTGTTCC
TGCCTTAAC---------------------------------------------------TGATGACATT--
------------------------------------------------------------------------
----------------------------------------------------------ATCTTGTGAAATTC
CTTCTC-CTGGCTCATCCTGGCTC-AA-----------AA-GCTCCCCTACTGAGCACCTTGTGACCCCCAC
TC-C--TGCCCGCCAGAGAACAACCCCCCTTTGACTGTAATTTTCCTTTACCTACCCAAATCTTATAAAATG
GCCCCACCCC-ATCTCCCTACGCTGACTCTCTTTT-CGGACTCAGCACGCCTGCACCCAGATG----A--TT
AAAAGCTTTATTGCTCACACAAAGCCTGTTTGGTGGTCTCTTCACACGGACATGCTTG--------
>chr12_60951268_60957619_3267_ZNF534_EncodeTxn_GRO5of7_GRO6of7_GRO7of7_C_7down_-__chr12_60957216-60957619_-_/1-403
-GTCAGGCCTCTGAGCCCAAGCTAAACTATCATATCCCCTGTGAC-----------------------GTGC
ACATACACATCCAGACGGCCAGTG-----------------------------------------------C
CTGCCTTAATTGATGACATTCCACCACAAAAGAAATG--------------------AAAATGGCCTGTTCC
TGCCTTAAC---------------------------------------------------TGATGACATT--
------------------------------------------------------------------------
----------------------------------------------------------ATCTTGTGAAATTC
CCTCTC-CTGGCTCATCCTGGCTC-AA-----------AA-GCTCCCCTACTGAGCACCATGTGACCCCCAC
TC-C--TGCCCACCAGAGAACAA--CCCCTTTGACT--AATTTTCCTTTACCTACCCAAATCCTATAAAACA
GCCCCACCCCTATCTCCCTCCACTGACTCTCTTTT-CGGACTCAGCCTGCCTGCACCCAGGTG----A--TT
AAAAGCTTTATTGCTCACAC-AAGTCTGTTTGGTGGTCTCTTCACATGGATGTGCATG--------
>chrX_96624025_96630448_3323_ZNF534_KAP1_EncodeRepressed_GRO3of7_7down_+__chrX_96624025-96624427_+_/1-402
-GTCAGGCCTCTGAGCCCAAGCTAAGTCATCATATCCCCTGTGAC-----------------------CTGC
ACGTACACATCCAGATGACTGGTT-----------------------------------------------C
CTGCCTTAACTGATGACATTCTACCACAAAAGAAATG--------------------AAAATGGCCTATTCC
TGCCTTAAC---------------------------------------------------TGATGACATT--
------------------------------------------------------------------------
----------------------------------------------------------ATCTTGTGAAATTC
CTTCTC-CTGGCTCATCCTGGCTC-AA-----------AA-GCTCCCCTATTGAACACCTTGTGACCCCCAC
TC-C--TGCCCACCAGAGAACAA--CCCCTTTGACTGTAATTTTCCTTTACCTACCCAAATCCTGTAAAACG
GCCCCACCCC-ATCTCCCTCTGCTGACTCT----T-CGGACTCAGTCTGCCTGCACCCAGGTG----A--TT
AAAAGCTTTATTGCTCACACAAAGCCTGTTTGGTGGTCTCTTCACACAGACGCGCATG-A------
>chrX_99158722_99165186_3398_ZNF534_EncodeRepressed_C_7down_-__chrX_99164787-99165186_-_/1-399
TGTCAGGCCTCTGAGCCCAAGCTAAGCCATCATATCCCCTGTGAC-----------------------CTGC
ACATACACATCCAGATGGCTGGTT-----------------------------------------------C
CTGCCTTAACTGATGACATTCCACCACAAAAGAAAGG--------------------AAAATGGCCTGTTCC
TGCCTTAAC---------------------------------------------------TGATGACATT--
------------------------------------------------------------------------
----------------------------------------------------------ATCTTGTGAAATTC
CTTCTC-CTGGCTCATCCTGGCTC-AA-----------AA-GCTCCCCTACTGTGCACCTTGTGACCCCCAC
TC-C--TGCCTGCCAGAGAACAATCCCCCTT----------TTTCTTTTACCTACCCAAATCCTATAAAACG
GCCCCACCCCTATCTCCCTTTGCTGACTCTCTTTT-CGGACTCAGTCTGCCTGAACCCAGGTG----A--TG
AAAAGCTTTATTGCTCACACAAAGCCTGTTTGGTGGTCTCTTCACACGGATGCGCATG--------
>chr4_20629771_20635978_4427_ZNF534_ZNF90_KAP1_EncodeRepressed_NANOG_C_7down_-__chr4_20635569-20635978_-_/1-409
TGTCAGGCCTCTGAGCCCAAGCTAAGCCATCATATCCCCTGTGAC-----------------------CTGC
ACGTACACATCCAGATGGCCGGTT-----------------------------------------------C
CTGCCTTAACTAATGACATTCCACCACAAAAGAAATG--------------------AAAATGGCCTGTTCC
TGCCTTAAC---------------------------------------------------TGATGACATT--
------------------------------------------------------------------------
----------------------------------------------------------ATCTTGTGAAATTC
CTTCTC-CTGGCTCATCCTGGCTC-AA-----------AA-GCTCCCCTACTGAGCACCTTGTGACCCCCAC
CC-C--TGCCTGCCAGAGAACAACCCGGCTTTGACTGTAATTTTCCTTTACCTATCCAAATCTTATAAAACG
GCCCCACCCCTATCTCCCTTCGCTGACTCTCTTTT-CAGACTCAGCCCGCCTGCACCCAGGTG----A--TT
AAAAGCTTTATTGCTCACACAAAGCCTGTTTGATGGTCTCTTCACATGGATGTGTATG--------
>chr14_84500250_84505973_4521_KAP1_EncodeTxn_NANOG_GRO4of7_C_7down_-__chr14_84505565-84505973_-_/1-408
TGTCAGGCCTCTGAGCCCAAGCTAAGCCATCACATCCCCTGTGAC-----------------------CTGC
ACGTACACATCCAGATGGCCGGTT-----------------------------------------------C
CTGCCTTAACTGATGACATTCCACCACAAAAGAAGTG--------------------AAAATGGCCTGTTCC
TGCCTTAAC---------------------------------------------------TGATGACATT--
------------------------------------------------------------------------
----------------------------------------------------------GTCTTGTGAAATTC
CTTCTC-CTGGCTCATCCTGGCTC-AA-----------AA-GCTCCCCTACTGAGCACCTTGTGACC-CCAC
TC-C--TGCCTGCCAGAGAACAACCCCCCTTTGACTGTAATTTTCCTTTACCTATCCAAATCTTATAAAATG
GCCCCACCCCTATCTCTCTTCACTGACTCTCTTTT-CAGACTCAGCCTGCCTGCACCCAGGTG----A--TT
AAAAGCTTTATTGCTCACACAAAGTCTGTTTGGTGGTCTCTTTACACGGATGCGCATG--------
>chr5_124497035_124502739_4482_ZNF534_KAP1_TSSflanking_NANOG_44108_GRO1of7_7down_+__chr5_124497035-124497443_+_/1-408
-GTCAGGCCTCTGAGCCCAAGCCAAGCCATCATATCCCCTGTGAC-----------------------CTGC
ACGTACACATCCAGATGGTCAGTT-----------------------------------------------C
CTGCCTTAACTGATGACATTCCACCACAATAGAAGTG--------------------AAAATGTCCTGTTCC
TGCCTTAAC---------------------------------------------------TGATGACATT--
------------------------------------------------------------------------
----------------------------------------------------------GTCTTGTTAAATTC
CTTCTC-TTGGCTCATCCTGGCTC-AC-----------TA-GCTCCCCTACTGAGCACCTTGTGACC-CCCA
CT-C--TGCCCGCCAGAGAACAACCCCCCTTTGACTGTAATTTTCCCTTACCTACCCAAATCTTATAAAACG
GCCCCACCCCTATCTCCCTTCGCTGACTCTGTTTT-CAGACTCACCCTGCCTGCACCCAGGTG----A--TT
AAAAGCTTTATTGCTCACACAAAGCCTGTTTAGTGTTCTCTTCATACGGATGTGCATG-A------
>chrX_16044720_16050414_4804_ZNF534_ZNF90_KAP1_EncodeTxn_chimeric_GRO3of7_C_7down_-__chrX_16050016-16050414_-_/1-398
TGTCAGGCCTCTGAGCCCAAGCTAAGCCATCATATCCCCTGTGAT-----------------------TTGC
ACGTACACATCCAGATCGCCGGTT-----------------------------------------------C
CTGCCTTAACTGATGACATTCCACCACAAAAGAAGTG--------------------AAAATAGCCTGTTCC
TGCCTTAAC---------------------------------------------------TGATGACATT--
------------------------------------------------------------------------
----------------------------------------------------------GTCTTGTGAAATTC
CTTCTC-CTGGCTCATCCTGGCTC-AA-----------AA-GCTCCCCCACTGAGTACCTTGTGACCCCCAC
TC-C--TGCCCGCCAGAGAACAACCCCCCTT----------TTTCCTTTACCTACCCAAATCCTATAAAATG
GCCCCAACCC-ATCTCCCTTTGCTGACTCTCTTTT-CAGACTCAGCCCGCCTGCACCCAGGTG----A--TT
AAAAGCTTTATTATTCACACAAAGCCTGTTTGGTGGTCTCTTCACATGGACGCACATG--------
>chr2_146539893_146540292_h3k27ac_enh_SOLO_NANOG_44108_SMAD11_TCF4_7down_+__chr2_146539893-146540292_+_/1-398
-GTCAGGCCTCTGAGCCCAAGCTACGCCATCATATCCCCTGTGAC-----------------------CTGC
ACGTACACATCCAGGTGGCCGGTT-----------------------------------------------C
CTGCCTTAACTGATGACATTCCACCACAAAAGAAATG--------------------AAAATGGCCTGTTCC
TGCCTTAAC---------------------------------------------------TGATGGCATT--
------------------------------------------------------------------------
----------------------------------------------------------ATCTTGTGAAATTC
CTTCTC-CTGGCTCATCCTGGCTC-AA-----------AA-GCTCCCCTACTGAGCACCTTGTGACGCCCAC
TC-C--TGCCTGCCAGAGAACAACCCCCCTT----------TTTCCTTTACCTACCCAAATCCTATAAAACG
GCCCCACCCC-ATCTCCCTTTGCTGACTCTCTTTT-CAGACTCAGCCCGCCTGCACCCAGGTG----A--TT
AAAAGCTTTATTGTTCACACAAAGCCTGTTTGGTGGTCTCTTCACATGGACGCGCATG-A------
>chr11_25579395_25579817_enh_SOLO_NANOG_SMAD11_C_7down_-__chr11_25579395-25579817_-_/1-396
TGTCAGACCTCTGAGCCCAAGCTAAGCCATCATATCCC--GTGAT-----------------------TTGC
ACGTACACATCCAGATGGCCAGTT-----------------------------------------------C
CTGCCTTAACTGATGACATTCCACCACAAAAGAAATG--------------------AAAATGGCCTGTTCC
TGCCTTAAT---------------------------------------------------TGATGACATT--
------------------------------------------------------------------------
----------------------------------------------------------ATCTTGTGAAATTC
CTTCTC-CTGGCTCATCCTGGCTC-AA-----------AA-GCTCCCCTACTGAGCACCTTGTGACCCCCAC
TC-C--TGCCTGCCAGAGAACAACCCCCCTT----------TTTCCTTTACCTACCCAAATCCTATAAAACG
GCCCCACCCC-ATCTCCCTTCGCTGACTCTCTTTT-CAGACTCAGCCCGCCTGTACGCAGGTG----A--TT
AAAAGCTTTATTGCTCACACAAAGCCTGTTTGGTGGTCTCTTCACACGGACACGCATG--------
>chr3_20976906_20977305_EncodeTxn_SOLO_NANOG_SMAD11_TCF4_C_7down_-__chr3_20976906-20977305_-_/1-397
TGTCAGGCCTCTGGGCCCAAGCTAAGCCATCATATCCCCTGTGAC-----------------------CTGC
ACGTACACATCCAGATGGCCGGTT-----------------------------------------------C
CTGCCTTAACTGATGACATTCCACCACAAAAGAAGTG--------------------AAAATGGCCTGTTCC
TGCCTTAAC---------------------------------------------------TGA-GACATT--
------------------------------------------------------------------------
----------------------------------------------------------ATCTTTTGAAATTC
CTTCTC-CTGGCTCATCCTGGCTC-AA-----------AA-GCTCCCCTACTGAGCACTTTGTGACCCCCAT
TC-C--TGCCCACCAGAGAACAACCCCCCTT----------TTTCCTTTACCTACCCAAATCCTATAAAACG
GCCCCACCCC-ATCTCCCTTGGCTGACTCTCTTTT-CAGACTCAGCCCGCCTGCACCCAGGTG----A--TC
AAAAGCTTTATTGCTCACACAAAGCCTGTTTGGTGGTCTCTTCACATGCTCGCGCATG--------
>chr11_94345725_94351415_4087_ZNF90_KAP1_EncodeTxn_7down_+__chr11_94345725-94346118_+_/1-393
-GTCAGGCCTCTGAGCCCAAGCTAAGCCATCATATCCCCTGTGAC-----------------------CTGC
ATGTACACATCCAGATGGCCAGTT-----------------------------------------------C
CTGCCTTAACTGATGACATTCCACCACAAAAGAAATG--------------------AAAATGGCCTGTTCC
TGCCTTAAC---------------------------------------------------TGATGGCATT--
------------------------------------------------------------------------
----------------------------------------------------------ATCTTGTGAAATTC
CTTCTC-CTGGCTCATCCTGGCTC-AA-----------AA-GCTCCCCTACTGAGCACCTTGTGACCCCCAT
TC-C--TGCCCGCCAGAGAACAACCCCCCTT----------TTTCCTTTACCTACCCAAATCCTATAAAACG
GTCCCACCCT-ATCTCCCTTTGCTGACTCTCTTTT-CGGACTCAACCTGCCTGCACCCAGGTG----A--TT
AAAAGCTTTATTGCTCACACAAAGCCTGCTTGGTGGTCTCTTCAAATGGACGTG------------
>chr4_134012212_134018380_1805_ZNF534_KAP1_EncodeTxn_NANOG_GRO3of7_7down_+__chr4_134012212-134012620_+_/1-397
-GTCAGGCCTCTGAGCCCAAGCTAAGCCATCATATCCCCTGTGAC-----------------------CTGC
ACGTACACACTCAGATGGCCAGTT-----------------------------------------------C
CTGACTTAACTGATGACATTCCACCACAAAAGAAGTG--------------------AAAATGGCCTGTTCC
TGCCTTAAC---------------------------------------------------TGATGACATT--
------------------------------------------------------------------------
----------------------------------------------------------GTCTTGTGAAATTC
CTTCTC-CTGGCTCATCCTGGCTC-AA-----------AA-GCT-CCCTACTGAGCACCTTGTGACACCCAC
TC-C--TGCCCGCCAGAGAACAGCCCCCCTT----------TTTCCTTTACCTGCCCAAGTCCTGTAAAACG
GTCCCACCCT-ATCTCCCTTCGCTGACTCTCTTTT-TGGACTCAGCCCGCCTGCACCCAGGTG----A--TT
AAAAGCTTTATTGCTCACACAAAGCCTGTTTGGTGGTCTCTTCACATGGACATGCATG-A------
>chr3_109176402_109176803_EncodeTxn_SOLO_C_7down_-__chr3_109176402-109176803_-_/1-399
TGTCAGGCCTCTGAGCCCAAGCTAAGCCATCATATCCCCTGTGAC-----------------------CTGC
AGGTAAACATCCAGATGGCCGGTT-----------------------------------------------T
CTGCCTTAACTGATGACATTCCGCCACAAAAGAAGTG--------------------AAAATGGCCTATTCC
TGCCTTAAC---------------------------------------------------TGATGACATT--
------------------------------------------------------------------------
----------------------------------------------------------ATCTTGTGAAATTC
CTTCTC-CTGGCTCATCCTGGCTC-AA-----------AA-GCTCCCCTACTGAGCACCTTGTGACCCCCAT
TC-C--TGCCCCCCAGAGAACAACCCCCCTTT----------TTCCTTTACCTACCCAAATCCTATAAAACA
GCCCCACCCCTATCTCCCTTCGCTGACTCTCTTTT-CGGACTCAGCCCGCCTGCACCCAGGTG----A--TT
AAAAGCTTTATTGCTCACACAAAGCCTGTTGGGTGGTCTCTTCACACGGACGCACAT--A------
>chr13_110486602_110486998_enh_SOLO_NANOG_C_7down_-__chr13_110486602-110486998_-_/1-394
TGTCAGGCCTCTGAGCCCAAGCTAAGCAATCATATCCCCTGTGAC-----------------------CTGC
ACGTACACATCCAGATGGCCGGTT-----------------------------------------------T
CTGCCTTAACTGATGACATTCCACCACAAAAGAAGTG--------------------AAAATGGCCTGTTCC
TGCCTTAAC---------------------------------------------------TGATGACATT--
------------------------------------------------------------------------
----------------------------------------------------------ATCTTGTGAAATTC
CTTCTC-CTGGCTCAGCCTGGCTC-AA-----------AA-GCTCCCCTACTGAGCACCTTGTGACCCCCAC
TC-C--TGCCCGCCAGAGAACAACCCCCCTTT----------TTCCTTTACCTACCCAAATCCTATAAAACG
GCCCCACCCCTATCTCCCTTCGCTGACTCTCTTTT-CAGACTCAGCCTGCCTGCACCCAGGTG----A--TT
AACAGCTTGATTGCTCACACAAAGCCTGTTTGGTGGTCTTTTCACACGGACGC-------------
>chr12_99715182_99721737_2820_1_k27ac_EncodeTxn_7down_+__chr12_99715182-99715589_+_/1-406
-GTCAGGCCTC-GAGCCCAAGCTAAGCCATCATATCCCCTGTAAC-----------------------CTGC
ACGTACACATCCAGATGGCCAGTT-----------------------------------------------C
CTGCCTTAACTGATGACATTCCACCATAAAAGAAGTG--------------------AAAATGGCCTGTTCC
TGCCTTAAC---------------------------------------------------TGATGACATT--
------------------------------------------------------------------------
----------------------------------------------------------GTCTTGTGAAATTC
CTTCTC-CTGGCTCATCCTGACTC-AA-----------AA-GCTCCCCTACTGAGCACCTTGTGACCCCCAC
TC-C--TGCCCACCAGAGAACAATTCCCCTTTGACTGTAATTTTCCTTTACCTACCCAAATCTTATAAAACG
GCCCCACCCCTATCTCCCTTCGCTGACTC--TTTT-CGGACTCAGCCCGCCTGCACCCAGGTG----A--TT
AAAAGCTTTATTGCTCACACAAAGCCAGTTTGGTGGTCTCTTCACACGGATGCGCATG-A------
>chr11_133626775_133632692_3454_ZNF534_EncodeTxn_GRO4of7_7down_+__chr11_133626775-133627185_+_/1-407
-ATCAGGCCTCTGAGCCCAAGCTAAGCCATCATATCCCCTGTGAC-----------------------CTGC
ACGTACACATCCAGATGGCCAGTT-----------------------------------------------C
CTGCCTTAACTGATGACATTCCACCA-AAAAGAAATG--------------------AAAATGGCCTGTTCT
TGCCTTAAC---------------------------------------------------TGATGACATT--
------------------------------------------------------------------------
----------------------------------------------------------ATCTTGTGAAATTC
CTTCTC-CTGGCTCATCCTGGCTC-AA-----------AA-GCTCCCCTACTGGGCACCTTGTGACCCCCAC
TC-C--TGCCCACTAGAGAGAAA-CCCCCTTTGACTGTAATTTTCCTTTACCTACCCAAATCTTATAAAACA
TCCCCACTCCTATCTCCCTTCGCTGACTCTCTTTT-CGGACTCAGCCCGCCTGCACCCAGGTG----A--TT
AAAAGCTTTATTGTTCACACAAAGCCTGTTTGGTGGTCTCTTCACATGGACGTGCATG-A------
>chr3_141204901_141211729_3245_ZNF534_EncodeTxn_GRO3of7_7down_+__chr3_141204901-141205306_+_/1-405
-GTCAGGCCTCTGAGCCCAAGCTAAGCCATCATATCCCCTGTGAC-----------------------CTGC
ACGTACACATCCAGATGGCCAGTT-----------------------------------------------C
CTGCCTTAACTGATGACATTCCACCACAAAAGAAGTG--------------------GAAATGGCCTGTTCC
TGCCTTAAC---------------------------------------------------TGATGACATT--
------------------------------------------------------------------------
----------------------------------------------------------ATCTTGTGAAGTTC
CTT----CTGGCTCATCCTGGCTC-AA-----------AA-GCTCCCCTACTGAGCACCTTGTGACCCCCAC
TC-C--TGCCCACCAGAGAACAA-CCCCCTTTGACTGTAATTTTCCTTTACCTACCCAAATCTTATAAAACG
GCCCCACCCCTATCTCCCTTTGCTGACTCTCTTTT-CGGACTTAGCCCACCTGCACCCAGGTG----A--TT
AAAAGCTTTATTGCTCACACAAAGCCTGTTTGGTGGTCTCCTCACATGGACAAGCACG-A------
>chr3_152597016_152603153_2326_ZNF534_EncodeTxn_NANOG_GRO1of7_7down_+__chr3_152597016-152597424_+_/1-406
-GTCAGGCCTCTGAGCCTAAGCTAAGCCATCATATCCCCCGTAAC-----------------------CTGC
ATGTACACATCCAGATGGCCAGTT-----------------------------------------------C
CTGCCTTAACTGATGACATTCCACCACAAAAGAAGTG--------------------AAAATGGCCTGTTCC
TGGCTTAAT---------------------------------------------------GGATGACATT--
------------------------------------------------------------------------
----------------------------------------------------------ATCTTGTGAAATTC
CTTCTC-CTGGCTCATCCTGGCTC-AA-----------AA-GCTCCCCTACTGAGCACCTTGTGACCCCCAC
TC-C--TGCCCACCAGAGAACAA--CCCCTTTGACTATAATTTTCCTTTACCTACCCAAATCTTATAAAACG
GCCCCAACCC-ATCTCCCTTCGCTGACTCTCTTTT-CGGACTCAGCCCGCCTGCACCCAGGTG----A--TG
AACAGCTTTATTGCTCACACAAAGCCTGTTTGGTGGTCTCTTCACACGGACGTGCATG-A------
>chrY_6139215_6144893_4289_KAP1_7down_+__chrY_6139215-6139624_+_/1-409
-GTCAGGCCTCTGAGCCTAAGCTAAGCCATCATAACTCCTGTGAC-----------------------CTGC
ACTTACACATCCAGATGGCCGGTT-----------------------------------------------C
CTGCCTTAACTGATGACATTCCACCACAAAAGAAGTG--------------------AAAATGTCCTGTTCC
TGTCTTAAC---------------------------------------------------TGATGACATT--
------------------------------------------------------------------------
----------------------------------------------------------GTCTTGTGAAATTC
CTTCTC-CTGGCTCATTCTGGCTC-AA-----------AA-GCTCCACTACTGAGCACCTTGTGACCCCCAC
-T-C--TGCCTGCCAGAGAACAACCCCG-TTTGACTGTAATTTTCCTTTACCTACCCAAATCCTATAAAACA
ACCCCACCCCTATCTTCCTTCGCTGACTCTCTTTT-CGGACTCAGCCCACCTGCACCCAGGTG----AAATA
GACAGCTTTATTGGTCACACAAAGCCTGTTTGGTGGTCTCTTCACATGGACGTGCATG-A------
>chrX_93022959_93028634_4479_ZNF534_KAP1_EncodeRepressed_GRO4of7_7down_+__chrX_93022959-93023368_+_/1-409
-GTCAGGCCTCTGAGCCTAAGCTAAGCCATCATATTTCCTGTGAC-----------------------CTGC
GCTTACACATCCAGATGGCCGGTT-----------------------------------------------C
CTGCCTTAACTGATGACATTCCACCACAAAAGAAGTG--------------------AAAATGTCCTGTTCC
TGCCTTAAC---------------------------------------------------TGATGACATT--
------------------------------------------------------------------------
----------------------------------------------------------GTCTTGTGAAATTC
CTTCTC-CTGGCTCATCCTGGCTC-AA-----------AA-GCTCCACTACTGAGCACCTTGTGACCCCCAC
-T-C--TGCCTGCCAGAGAACAACCCCC-TTTGACTGTAATTTTCCTTTACCTACCCAAATCCTATAAAACG
ACCCCACCCCTATCTCCCTTCGCTGACTCTCTTTT-CAGACTCAGCCCACCTGCACCCAGGTG----AAATA
GACAGCTTTATTGGTCACACAAAGCCTGTTTGGTGGTCTCTTCATATGGACGTGCATG-A------
>chr8_103645854_103646263_enh_SOLO_NANOG_C_7down_-__chr8_103645854-103646263_-_/1-409
--TCAGGCCTCTGAGCCCAAGTTAAGCCATCATATCCCCTGTGGC-----------------------CTGC
TCCTACACATCCAGATGGCCAGTT-----------------------------------------------C
CTGCCTTAACTGATGACATTCCACCACAAAAGAAGTG--------------------AAAATGTCCTGTTCC
TGCCTTAAC---------------------------------------------------TGATGACATT--
------------------------------------------------------------------------
----------------------------------------------------------ATCTTGTGAAATTC
CTTCTC-CTGGCTCATCCTGGCTC-AA-----------AA-GCTCCCCTGCTGAGCACTTTGTGAACCCCAC
AA-C--TGCCCACCAGAGAACAACCCCCCTTTGACTGTAATTTTCCTTTACCTACCCAAATCTTATAAAACA
GCCCCACCCGTATCTCCCTTCACTGACTCTCTTTT-CAGACTCAGCCCACCTGCACCCAGGTG----AAATA
AACAGCTTTATTGCTCACAGAAAGCCTGTTTGGTGGTCTCTTCACATGGACGTGTATG--------
>chr2_140426394_140432402_3077_1_EncodeRepressed_NANOG_GRO4of7_7down_+__chr2_140426394-140426801_+_/1-407
---CAGGCCTCTGAGCCCAAGCTAAGCCATCATATCCCCTGTGAC-----------------------CTGC
ATTTACACATCCAGATGGCCGGTT-----------------------------------------------C
CTGCCTTAACTGATGACATTCCACCACAAAAGAAGTG--------------------AAAATGGCCTGTTCC
TGCCTTAAC---------------------------------------------------TGATGACATT--
------------------------------------------------------------------------
----------------------------------------------------------ATCTTCTGAAATTC
CTTCTC-CTGGCTCATCCTGGCTC-AA-----------AA-GCTTCCCTACTGAGCACCTTGTGACCCCCAC
AT-C--TGCCTGCCAGAGAACAACCCCTCTTTGACTGTAATTTTCCTTTACCTACCCAAATCTTATAAAACA
GCCCCACCCATATCTTCCTTCGCTGAC--TCTTTT-CGGACTCAGCCCGCCTGCACCCAGGTG----AAATA
AACAGCCTTGTTGCTCACACAAAGCCTGTTTGGTGGTCTCTTCACATGGACGTGCATG-A------
>chr8_9058914-9065195_4610_ZNF534_KAP1_EncodeTxn_GRO2of7__chr8_9064794-9065195_-_/1-401
TGTCAGGCCTCTGAGCCCAAGCTAAGCCATCATATCCCCTGTGGC-----------------------CTGC
ACGTACACATCCAGATGGCCGGTT-----------------------------------------------C
CTGCCTTAACTAATGACATTCCACCACAAAAGAAGTG--------------------AAAATGGCCTGTTCC
TGCCTTAAC---------------------------------------------------TGATGACATT--
------------------------------------------------------------------------
----------------------------------------------------------ATCTTGTGAAATTC
CTTCTC-CTGGCTCATCCTGGCTC-AA-----------AA-GCTCCCCTACTGAGCACCTTGTGACCCCCAC
TC-C--TTCCTGCCAGAGAACAACCCCGCT----------TTTTCCTTTACTTACCCAAATCCTATAAAACA
GCCCCACCCCTGTCTCCCTTCGCTGACTCTCTTCT-CGGACTCAGCCCGCTTGCACCCAGGTG----AAATA
AACAGCCCTGTTGCTCACACAAAGCCTGTTTGGTGGTCTCTTCACATGGATGCGCATG--------
>chr21_16631053_16631452_EncodeRepressed_SOLO_7down_+__chr21_16631053-16631452_+_/1-399
-GTCAGGCCTCTGAGCCCAAGCTAAGCCATCATATCCCCTGTGAC-----------------------CAGC
ACGTACACATCCAGATGGCCGGTT-----------------------------------------------C
CTGCCTTAACTGATGACATTCCACCACAAAAGAAATT--------------------AAAATGGCCTGTTCT
TGCCTTAAC---------------------------------------------------TGATGACATT--
------------------------------------------------------------------------
----------------------------------------------------------ATCTTGTGAAATTC
CTTCTC-CTGGCTCATCCTGGCTC-AA-----------AA-GCTCCCCAACTGAGCATCTTGTGACCCCCAC
TC-T--TGCCTGCCAGAGAACAACCCCACT----------TTTTCCTTTACCTACCCAAATCCTATAAAACA
GCCCCACCCCTATCTCCCTTCGCTGACTCTCTTTT-TGGACTCAGCCCGCCTGCACCCAGGTG----A--TT
AAAATCTTTATTGCTCACACAAAGCCTGTTTGGTGATCTCTTCACAGGGATGCGCATG-A------
>chr3_106922769_106928372_3371_ZNF534_KAP1_EncodeTxn_C_7down_-__chr3_106927983-106928372_-_/1-389
TGTCAGGCCTCTGAGCCCAAGCTAAGCCATCATATCCCCTGTGAC-----------------------CTGC
ACATTCACATCCAGATGGCCGGTT-----------------------------------------------C
CTGCTTTAACTGATGACATTCCACCACAAAAGAAGTG--------------------AAAATGGCCTGTTCC
TGCCTTAAC---------------------------------------------------TGATGACATT--
------------------------------------------------------------------------
----------------------------------------------------------ATCTTGTGAAATTC
CCTCTC-CTGGCTC-----------AA-----------AA-GCTCCCCTACTGAGCACCTTGTGACCCCTAC
TC-C--TGCCTGCCAGAGAACAACCCCCCT----------TTTTCCTTTTCCTACCCAAATCCTATAAAACA
GCCCCACCCCTATCTCACTTTGCTGATTCTCTTTT-TGGACTCAGCCCGCCTGCACCCAGGTG----A--TT
AAAAGCTTTATTGCTCACACAAATCCTGTTTGGTGGTCTCTTCACAGGGACGCGCATG--------
>chr15_62296471_62296867_TSS_SOLO_NANOG_SMAD11_7down_+__chr15_62296471-62296867_+_/1-396
-GTCAGGCCTCTGAGCCGAAGCTAAACCATCATATCCCCTGTGAC-----------------------CTGC
ACATACACATCCAGATGGCCGGTT-----------------------------------------------C
CTGCCTTAACTGATGACATTCCACCACAAAAGAAATG--------------------AAAATGGCCTGTTCC
TGCCTTAAC---------------------------------------------------TGATGACATT--
------------------------------------------------------------------------
----------------------------------------------------------ATCTTGTGAAATTC
CTTCTC-CTGGCTCATCCTGGCTC-AA-----------AA-GCTCCCCTACTGAGCACCTTGTGACCCCCAC
TC-C--CGCCTGCCAGAGAACAACCCCCCT----------TTTTCCTTTACCTACCCAAATCCTATGAAACG
GCCCCACCCCTATCTCCCTTCGCTGACTCTCTTTT-CGGACTCAGCCCGCCTGCACCCAGGTG----AAATA
AACAGCTTTATTGCTCACGCAAAGCCTGTTTGGTGGTCTCTTCACACGGATGCG------------
>chr1_239030861_239031261_EncodeTxn_SOLO_NANOG_7down_+__chr1_239030861-239031261_+_/1-400
-GTCAGGCCTCTGAGCCCAAGCTAAGCCATCATATCCCCTGTGAC-----------------------CTGC
ACGTACACATCCAGATGGCCGGTT-----------------------------------------------C
CTGCCTTAACTGATGACATTCCACCACAAAAGAAATG--------------------AAAATGGCCTGTTCC
TGCCTTAAC---------------------------------------------------TGATGGCATT--
------------------------------------------------------------------------
----------------------------------------------------------ATCTTGTGAAATTC
CTTCTC-CTGGCTCATCCTGGCTC-AA-----------AG-GCTCCCATACTGAGCACCTTGTGACCCCCAC
TC-C--TGCCTGCCAGAGAACAACTCCCCT----------TTTTCCTTTACCTACCCAAATCCTATAAAACA
GCCCCACCCCTGTCTCCCTTTGCTGACTCTCTTTT-CGAACTCAGCCTGCCTACACCCAGGTG----AAATA
AACAGCTTTATCGCTCACGCAAAGCCTGTTTGGTGGTCTCTTCCCATGGATGCGCATG--------
>chr3_911603_912013_EncodeTxn_SOLO_NANOG_C_7down_-__chr3_911603-912013_-_/1-409
TGTCAGGCCTCTGAGCCCAAGCTAAGCCATCATATCCCCTGTGAC-----------------------CTGC
ACATACACATCCAGATGGCCAGTT-----------------------------------------------C
CTGCCTTAACTGATGACATTCCACCACAAAAGAAGTG--------------------AAAATGGCCTGTCCC
TGCCTTAAC---------------------------------------------------CGATGACATT--
------------------------------------------------------------------------
----------------------------------------------------------GTCTTGTGAAATTC
CTTCTC-CTGGCTCATCCTGGCTC-AA-----------AA-GCTCCCCTACTGAACACCTTGTGACCCCCAC
C--C--TGCCCGCCAGAGAACAACCCCCCTTTGACTGTAATTTTCCTTTACCTTCCCAAATCCTATTAAA-G
GCCCCACCCCTATCTCCCTTCGCTGACTCTCTTTT-CCGACTCAGCCCACCTGCACCCAGGTG----AAATA
AACAGCCATGTTGCTCACACAAAGCCTGTTTGGTGGTCTCTTCACACGGACGCGCATG--------
>chr3_39577832_39583618_3225_ZNF534_ZNF90_KAP1_EncodeTxn_NANOG_GRO3of7_C_7down_-__chr3_39583209-39583618_-_/1-409
TGTTAGGCCTCTGAGCCCAAGCTAAGCCATCATATCCCCTGTAAC-----------------------CTGC
ACATACACATCCAGATGGCCGGTT-----------------------------------------------C
CTGCCTTAACTGATGACATTCCA-CACAAAAGAAGTG--------------------AAAATGGCCTGTTCC
TGCCTTAAC---------------------------------------------------TGATGACATT--
------------------------------------------------------------------------
----------------------------------------------------------GTCTTGTGAAATTC
CTTCTC-CTGGCTCATCCTGGCTC-AA-----------AA-GCTCCCCTACTGAGCACCTTGTGACTCCCAC
T--C--TGCCAGCCAGAGAACAACCCCCCTTTGACTGTAATTTTCCTTTACCTACCCAAATCCTGTAAAACA
GCCCCACCCCTATCTCCCTTCGCTGACTCTCTTTT-CAGACTCAGCCCACCTGCACCCAGGTG----AAATA
AATAGCCATGTTGCTCACACAAAGGCTGTTTGGTGGTCTCTTCACAGGGACGCGCATG--------
>chr15_46680150_46680560_h3k27ac_EncodeTxn_SOLO_NANOG_7down_+__chr15_46680150-46680560_+_/1-410
-GTCAGGCCTCTGAGACCAAGCTAAGCCATCATATCCCCTGTGAG-----------------------CTGC
ACATACACATCCAGATAGCCAGTT-----------------------------------------------C
CTGCCTTAACTGATGACATTCCACCACAAAAGAAGTG--------------------AAAATGGCCTGTTCC
TGCCTTAAC---------------------------------------------------TGATGACATT--
------------------------------------------------------------------------
----------------------------------------------------------GTCTTGTGAAATTC
CTTCTC-CTGGCTCATCCTGGCTC-CA-----------AA-GCTCCCCCACTGAGCACCTTGCGACCCCCAC
T--C--TGCCCGCCAGAGAACAACTCCCCTTTGACTGTAACTTTCCTTTATCTACCCAAACCCTATAAAACG
GCCCCACCCTTATCTCCCTTCACTCACTCTCTTTT-CGGACTCAGCCCACCTGCACCCAGGTG----AAATA
AACAGCCATGTTGCTCACCCAAAGCCTGTTTGGTGGTCTCTTCACACGGACGCGAGTG-A------
>chr6_120924825-120930857_2237_ZNF534_KAP1_EncodeTxn_GRO2of7__chr6_120924825-120925234_+_/1-409
-GTCAGGCCTCTGAGCCCAAGCTAAGCCATCATATCCCCTGTGAC-----------------------CTGC
ACATACACATCCAGATGGCCAATT-----------------------------------------------C
CTGCCTTAACTGATGACATTCCACCACAAAAGAAGTG--------------------AAAATGGCCTGTTCC
TGCCTTAAC---------------------------------------------------TGATGACACT--
------------------------------------------------------------------------
----------------------------------------------------------GTCTTGTGAAATTC
CTTCTC-CTGGCTCATCCTGGCTC-AA-----------AA-GCTCCCCCACTGAGTACCTGGCGACTCTCAC
T--C--TGCCTGCCAGAGAAAAACTCCCCTTTGACTGTAATTTTCCTTTATCTACCCAAATCTTATAAAATG
GCCCCACCCTTATCTCCCTCCCCTGACTTTCTTTT-CAGACTCAGCCCACCTGCACC-AGGTG----AAATA
AACAGCCATGTTGCTCACACAAAGCCTGTTTGGTGGTCTCTTCACACAGACGTGCATG-A------
>chr2_207017218_207023284_5821_ZNF534_KAP1_EncodeTxn_GRO3of7_7down_+__chr2_207017218-207017627_+_/1-409
-GTCAGGCCTCTGAGCCCAAGCTAAGCCATCATATCCACTGTGAC-----------------------CTGC
ACATACACATCCAGATGGCCAGTT-----------------------------------------------C
CTGCCTTAACTGATGACATTCCACCACAAAAGAAGTG--------------------AAAATGGCCTGTTCC
TGCCTTAAC---------------------------------------------------TGATGACACT--
------------------------------------------------------------------------
----------------------------------------------------------GTCTTGTGAAATTC
CTTCTC--TGGCTCATCCTGGCTC-AA-----------AA-GCTCCCCTACTGAGCACCCTGTGACCCCCAC
T--C--TGCCCGCCAGAGAACAACCCCCCGTTGACTGTAATTTTCCTTTATCTACCCAAATCTTATAAAACG
GCCCCACCCCTATCTCCCTTCACTGACTCTCTTTT-CGGACTCAGCCCACCTGCACCCAGGTG----AAATA
AACAACCATGTTGCTCACACAAAGCCTGTTTGGTGGTCTCTTCACACGGACGCGCATG-A------
>chr4_3927446-3933080_3145_1_k4me3_enh_NANOG_GRO2of7__chr4_3927446-3927854_+_/1-408
-GTCAGGCCTCTGAGCTCAAGCTAAGCCATCATATCCCCTGTGAC-----------------------CTGC
AGGTACACATCCAGATGGCCCGTT-----------------------------------------------C
CTGCCTTAACTGACGACATTCCACCACAAAAGAAGTG--------------------AAAATGGTCTGTTCC
TGCCTTAAC---------------------------------------------------TGATGACATT--
------------------------------------------------------------------------
----------------------------------------------------------GTCTTGTGAAATTC
CTTCTC-CTGGCTCATCCTGGCTC-AA-----------AA-CCTCCCCCACTGAGTAGCTTGTGACCCCCAC
T--C--TGCCTGCCAGAGAACAACCCTCCTTTGACTGTAATTTTCCTTTACCTACCCAAATCCTATAAAACG
GCCCCACCCC-ATCTCCCTTTGCTGACCCTCTTTT-CAGACTCAGCCCACCTGCACCCAGGTG----AAATA
AACAGCCATGTTGCTCACACAAAGCCTGTTTGGTCGTCTCTTCACACAGACACGCATG--------
>chr7_6903791_6908992_4337_ZNF534_EncodeTxn_7down_+__chr7_6903791-6904200_+_/1-409
-GTCAGGCCTCTGAGCCCAAGCTAAGCCATCATAGCCCCTGTGAC-----------------------CTGC
ATGTACACATCCAGATGGCCGGTT-----------------------------------------------C
CTGCCTTAACTGATGACATTCCACCACAAAAGAAGTG--------------------AAAATGGCCTGTTCC
TGCCTTAAC---------------------------------------------------TGATGACGTT--
------------------------------------------------------------------------
----------------------------------------------------------GTCTTATGAAATTC
CTTCTC-CTGGCTCATCCTGGCTC-AA-----------AA-CCTCCCCCACTGAGTACCTTGTGACACCGAC
T--C--TGCCTGCCAGAGAACAACCTCCCTTTGACTGTAATTTTCCTTTGCCTACCCAAATCCTATAAAACG
GCCCCACCCCTATCTCCCTTTGCTGACTCTCTTT--CAGACTCAGCCCACCTGCACCCAGGTG----AAATA
AACAGCCATGTTGCTCACACAAAGCCTCTTTGGTGGTCTCTTCACATGGACGCACATG-A------
>chr3_130059102_130064974_3265_1_k4me3_EncodeTxn_NANOG_7down_+__chr3_130059102-130059560_+_/1-407
-GTCAGGTCTCTGAGCCCAAGATAAGCCATCATATCCCCTGTGAC-----------------------CTGC
ACATACACATCCAGATGGCTGGTT-----------------------------------------------C
CTGCCTTAACTGATGACATTCCTCCACAAAAGAAGTG--------------------AAAATGGTCTGTTCC
TGCCTTAAC---------------------------------------------------TGATGACATT--
------------------------------------------------------------------------
----------------------------------------------------------GTCTTGTGAAATTC
CTTCTC-CTGGCTCATTCTGGCTC-AA-----------AA-CCTCCCCCACTGAGTACCTTCTGACCCCCAC
T--C--TGCCTGCCAGAGAACAAACCCCCTTTGACTGTAATTTTCCTTTGCCTACCCAAATCCTATAAAATG
GCCCCACCCCTATCTCCCTTTGCTGACTCTCTTT--CAGACCCAGCCCACCTGCACCCAGGTG----AAATA
AACAGCCATGTTGCTCA--CAAAGTCTGTTTGGTGGTCTCTTCACATGGACGCACATG-A------
>chr3_8177031_8182716_4543_ZNF534_EncodeRepressed_7down_+__chr3_8177031-8177441_+_/1-410
-GTCAGGCCTCTGAGCCCAAGCTAAGCCATCATATCCCCTGTGAC-----------------------CTGC
ACGTACACATCCAGATGGCCGGTT-----------------------------------------------C
CTGCCTTAACTGATGACATTCCACCACAAAAGAAGTG--------------------AAAATGGCCTGTTCC
TGCCTTAAC---------------------------------------------------TGATGACATT--
------------------------------------------------------------------------
----------------------------------------------------------GTCTTGTGAAATTC
CTTCTC-CTGGCTCATCCTGGCTC-AA-----------AA-GCTCCCCCACTGAGTACCTTGTGACCCCCAC
T--C--TGCGTGCCAGAGAACAACCCCCCTTTGACTGTAATTTTCCTTTACCTACCCAAATCCTATAAAACG
GATCCACCCCTATCTCCCTGCGCTGACTCTCTTTT-CAGACTCAGCCCGCCTGCACCCAGGTG----AAATA
AACAGCCATGTTGCTCAAACAAAGCCTGTTTGGTGGTCTCTTCACACGGACATGCATG-A------
>chr4_9730530_9730938_EncodeTxn_SOLO_C_7down_-__chr4_9730530-9730938_-_/1-408
TGTCAGGCCTCTGAGCCCAAGCTAAGCCATCATATCACCTGTGAC-----------------------CTGC
ACGTACACATCCAGGTGGCTGGTT-----------------------------------------------C
CTGCCTTAACTGATGACATTCCTCCACAAAAGAAATG--------------------AAAATGGCCTGTTCC
TGCCTTAAC---------------------------------------------------TGATGACATT--
------------------------------------------------------------------------
----------------------------------------------------------GTCTTGTGAAATTC
CTTCTC-CTGGCTCATCCTGGCTC-AA-----------AA-CCTCCCCCACTGAGTACCTTGTGACCCCCAC
T--C--TGCCCGCCAGAGAACAACGCCCCTTTGACTGTAATTTTCCCTTACCTACCCAAATCCTATAAAACG
GTCCCACCCC-ATCTCCCTTCACTGACTCTC-TTT-CAGACTCAGCCCGCCTGCACCCAGGTG----AAATA
AACAGCCATGTTGCTCACACAAAGCCTGTTTGGTGGTCTCTTCACATGGACGCACATG--------
>chr2_83788947_83794480_3229_KAP1_EncodeTxn_C_7down_-__chr2_83794073-83794480_-_/1-406
TGTCAGGCCTCTGAGCTCAAGCTAAGCCATCATACC-CCTGTGAC-----------------------CTGC
ACGTACGCATCGAGATGGCTAGTT-----------------------------------------------C
CTGCCTTAACTGATGACATTCCACCACAAAAGAAGTG--------------------AAAATGGCCTGTTCC
TGCCTTAAC---------------------------------------------------TGATGATATT--
------------------------------------------------------------------------
----------------------------------------------------------GTCTTGTGAAATTC
CTTCTC-CTGGCTCATCCTGGCTC-AA-----------AA-GCTCCCCCAGTGAGTACCTTGTGACCCCCAC
T--C--TGCCCGCCAGAGAACAAC-CCCCTTTGACTGTAATTTTCCTTTACC-ACCCAAATTCTATAAAACG
GCCCCACCCC-ATTTCCCTTCGCTGACTCTCTTTT-TGGACTCAGCTCGCCTGCACCGAGGTG----AAATA
AACAGCCATGTTGCTCACACAAAGCCTGTTTGGTGGTCTCTTCACATGGACGCACATG--------
>chr6_160286611_160292314_4763_ZNF534_KAP1_EncodeRepressed_NANOG_GRO4of7_C_7down_-__chr6_160291913-160292314_-_/1-399
TGTCAGGCCTCTGAGCCCAAGCTAAGCCATCATATCCCCTGTGAC-----------------------CTGC
ATGTACACATCCAGATGACCGGTT-----------------------------------------------C
CCGCCTTAACTGGTGACATTCCACCACAAAAGAAGTG--------------------AAAATGGCCTGTTCC
TGCCTTAAC---------------------------------------------------GGATGACATT--
------------------------------------------------------------------------
----------------------------------------------------------GTCTTGTGAAATTC
CTTCTC-CTGGCTCATCCTGGCTC-AA-----------AA-GCTCCCCCACTGAGTACCTTGTGACCCCCAC
T--C--TGCCCGCCAGAGGACAACCCCCCT----------TTTTCCTTTACCTACGCAAATCCTATAAAATG
GCCCCACCCC-ATTTCTCTTTGCTGACTCTCTTTT-CGGACGCAGGCCGCCTGCACCCAGGTG----AAATA
AACAGCCATGTTGCTCACACAAAGCCTGTTTGGTGGTCTCTTCACATGGACGCACATG--------
>chr1_216008143-216013869_3371_ZNF534_KAP1_EncodeRepressed_GRO2of7__chr1_216008143-216008553_+_/1-409
-GTCAGGCCTCTGAGCCCAAGCTAAGCCATCATATCCCCTGTGAC-----------------------CTGC
ACGTACACATCCAGATGGCCGGTT-----------------------------------------------C
CTGCCTTAACTGCTGACATTCCACCATGAAAGAAGTG--------------------AAAATGGCCTGTTCC
TGCCTTAAC---------------------------------------------------TGATGACATT--
------------------------------------------------------------------------
----------------------------------------------------------GTCTTGTGAAATTC
CTTCTC-CTGGCTCATCCTGGCTC-AA-----------AA-GCTCCCCCACTGAGTACCTTGTGACCCCCAC
T--C--TGGCCTCCAGAGAACAACCCCCCTTTGACTGTAATTTTCCTTTACCTACCCAAATCCTATAAAACG
GCCCCACCCC-ATCTCCCTTCGCTGACTCTCTTTT-CGGACTCAGCCCACTTGCACCCAGGTG----AAATA
AACAGCCATGTTGCTCACACAAAGCCTGTTTGGTGGTCTCTTCACATGGACGCACATG-A------
>chr1_230018264_230018664_h3k27ac_weakenh_SOLO_NANOG_7down_+__chr1_230018264-230018664_+_/1-399
-GTCAGGCCTCTGAGCCCAAGCTAAGCCATCATATCCCCTGTGAC-----------------------CTGC
ACGTACACATCCAGATGGCCAGTT-----------------------------------------------C
CTGCCTTAACTGATGACATTCCACCACAAAAGAAGTG--------------------AAAATGGCCTGTTCC
TGCCTTAAC---------------------------------------------------TGAAGACATT--
------------------------------------------------------------------------
----------------------------------------------------------GTCTTGTGAAATTC
CTTCTC-CTGGCTCATCCTGGCTC-AA-----------AA-GCTCCCCCACTGAGTACCTTGTGACCCCCAC
C--C--TGCCCGCCAGAGAACAACCCCCCT----------TTTCCCTTTACCTTCCCAAATCCTATAAAACA
GCCCCAGCCC-ATCTCCCTTCGCTGACTCTCTTTT-CGGACTCAGCCCGCCTGCACCCAGGTG----AAGTA
AACAGCCATGTTGCTCACACAAAGCCTCTTTGGTGGTCTCTTCACACGGACACACATG-A------
>chr10_5470768_5477012_2822_ZNF534_ZNF90_KAP1_EncodeRepressed_GRO1of7_7down_+__chr10_5470768-5471177_+_/1-409
-GTCAGGCCTCTGAGCCCAAGCTAAGCCATCGTATCCCCTGTGAC-----------------------CTGC
ACATACA-ATCCAGATGGCCGGTT-----------------------------------------------C
CTGCCTTAACTGATGACATTCCACCATAAAAGAAGTG--------------------AAAATGGCCTGTTCC
TGCTTTAAC---------------------------------------------------TGATGACATA--
------------------------------------------------------------------------
----------------------------------------------------------GTCTTGTGAAATTC
CTTCTC-CTGGCTCATCCTGGCTC-AA-----------AA-GCTCCCCCACTGAGCACCTTGTGACCCCCAC
T--CC-TGCCCGCCAGAGAACAAACCCCCTTTGACTGTAATTTTCCTTTACCTACCCAAATCCTATAAAACA
GCCCCACCCC-ATCTCCCTTCGCTGACTCTCTTTT-CGGACTCAGCCCACCTGCACCCAGGTG----AAATA
AACAGCCATGTTGCTCACACAAAGCCTGTTTGGTGGTCTCTTCACATGGACATGCATG-A------
>chr19_52484546_52484943_h3k27ac_EncodeTxn_SOLO_NANOG_chimeric_7down_+__chr19_52484546-52484943_+_/1-397
-GTCAGGCCTCTGAGCCCAAGCTAAGCCATCGTATACCCTGTGAC-----------------------CTGC
ACATACACATCCAGATGGCCGGTT-----------------------------------------------C
CTGCCTTAACTGATGACATTCCACCACAAAAGAAGTG--------------------AAAATGGCCTGTTCC
TGCCTTAAC---------------------------------------------------TGATGACATT--
------------------------------------------------------------------------
----------------------------------------------------------GTCTTGTGAAATTC
CTTCTC-CTGGCTCATCCTGGCTC-AA-----------AA-GCTCCCCCACTGAGTACCTTGTGACCCCCAC
T--C--TGCCCGCCAGAGAACAACCCCCCTTTGACTGTAATTTTCCTTTACCTACCCAAATCCTATAAAACG
GCCCCACCCCTATCTCCCTTCACTGACTCTCTTTT-TGGACTCAGCCCGCCTGCACCCAGGTG----AAATA
AACAGCCATGTTGCTCCAACAAAGCCTGTTTGGTGGTCTCTTCACA--------------------
>chr8_144953919_144959998_5744_ZNF534_ZNF90_KAP1_EncodeRepressed_NANOG_GRO5of7_GRO6of7_GRO7of7_C_7down_-__chr8_144959589-144959998_-_/1-408
TGTCAGGCCTCTGAGCCCAAGCTAAGCCATCATATCCCCTGTGAC-----------------------CTGC
ACGTACACATCCAGATGGCCGGTT-----------------------------------------------C
CTGCCTTAACTGATGACATTCCACCACAAAAGAAGTG--------------------AAAATGGCCTGTTCC
TGCCTTAAC---------------------------------------------------TGATGACATT--
------------------------------------------------------------------------
----------------------------------------------------------GTCTTGTGAAATTC
CTTCTC-CTGGCTCATCCTGGCTC-AA-----------AA-GCTCCCCCACTGAGTACCTTGTGACCCCCAC
T--CC-TGCCCACCAGAGAACAA-CCCCCTTTGACTGTAATTTTCCTTTAACTACCCAAATATTATAAAACG
GCCCCACCCCTATCTCCCTTCACTGA--CTCTTTT-CGGACTCAGCCCACCTGCACCCAGGTG----AAATA
AACAGCCATGTTGCTCACACAAAGCCTGTTTGGTGGTCTCTTCACTTGGACGTGCATG--------
>chr11_15365096_15365507_EncodeTxn_SOLO_C_7down_-__chr11_15365096-15365507_-_/1-399
TGTCAGGCCTCTGAGCCCAAGCTAAGCCATCATAATCCCTGTGAC-----------------------CTGC
ACGTACACATCCAGATCGCCGGTT-----------------------------------------------C
CTGCCTTAACTGATGACATTCCACCACAAAAGAAGTG--------------------AAAATGGCCTGTTCC
TGCCTTAAC---------------------------------------------------TGATAACACT--
------------------------------------------------------------------------
----------------------------------------------------------GTCTGGTGAAATTC
CTTCTC-CTGGCTCATCCTGGCTC-AA-----------AA-GCTCCCCCACTGAGTACCTTGTGACCCACAC
T---C-TGCCCGCCAGAGAATAACCCCCCT----------TTTTCCTTTACCTACCCACATTCTATAAAACG
GCCCTACCCC-ATCTCCCTTAGCTGACTCTCTTTT-CAGACTCAGCCCACCTGCACCCAGGTG----AAATA
AACAACCATGTTGCTCACACAAAGCCTGTTTGGTGGTCTCTTCACACGGACTCGCATG--------
>chr3_54656900_54657297_EncodeTxn_SOLO_C_7down_-__chr3_54656900-54657297_-_/1-394
TGTCAGGCCTCTGAGCCCAAGCTAAGCCATCATATCCCCTGTGAC-----------------------CTGC
ACGTACACATCCAGACCGCGGGTT-----------------------------------------------C
CTGCCTTAACTGATGACATTCCACCACAAAA---GTG--------------------AAAATGGCCTATTCC
TGCCTTAAC---------------------------------------------------TGAAGACATT--
------------------------------------------------------------------------
----------------------------------------------------------GTCTTGTGAAATTC
CTTCTC-CTGGCTCATCCTGGCTC-AA-----------AA-GCTCCCCCACTGAGTACCCTGTGACCCCCAC
T--CC-TGCCCGCCAGAGAACAACCCCCCT----------TT-TCCTTTACCTACCCAAATCCTATAAAACA
GCCCCACCCC-ATCTCCCTTGGCTGA--CTCTTTT-CGGACTCAGCCCACCTGCACCCAGGTG----AAATA
AACAGCCATGTTGCTCACACAAAGCCTGTTTGGTGGTTTCTTCACACGGACGCGCATG--------
>chr17_70723947_70724348_EncodeRepressed_SOLO_C_7down_-__chr17_70723947-70724348_-_/1-399
TGTCAGGCCTCTGAGCCCAAGCTAAGCCATCATATCCCCTGTGAC-----------------------GTGC
ACGTACACATCCAGATCGCGGGTT-----------------------------------------------C
CTGCCTTAACTAATGACATTCCACCACAAAAGAAGTG--------------------AAAATGGCCTGTTCC
TGCCTTAAC---------------------------------------------------TGATGACACT--
------------------------------------------------------------------------
----------------------------------------------------------GTCTTGTGAAATTC
CTTCTC-CTGGCTCATCCTGGCTC-AA-----------AA-GCTCCCCCACTAAGTACCTTGTGACCCCCAC
T--CC-TGCCCGCCAGAGAACAAGCCCCCT----------TT-TCCTTTACCTACCCAAATCCTATAAAACG
GCCCCACCCC-ATCTCCCTTCGCTGACTCTCTTTT-CGGACTCAGCCCGCCTGCAGCCAGGTG----AAATA
AACAGCCATGTTGCTCACACAAGGTCTGTTTGGTGGTCTCTTCACATGGACGCGCATG--------
>chr7_83833685_83834091_h3k27ac_TSS_SOLO_NANOG_SMAD11_C_7down_-__chr7_83833685-83834091_-_/1-400
TGTCAGGCCTCTGAGCCCAAGCTAAGCCATCATATACCCTGTGAC-----------------------CTGC
ACTTACACATCCAGATCCCCGGTT-----------------------------------------------C
CTGCCTTCACTGATGACATTCCACCACGAAAGAAGTG--------------------AAAATGGCCTGTTCC
TGCCTTAAC---------------------------------------------------TGATGACATT--
------------------------------------------------------------------------
----------------------------------------------------------GTCTTGTGAAATTC
CTTCTC-CTGGCTCATCCTGGCTC-AA-----------AA-GCTCCCCCACTGAGTACCTCGTGACCCCCAC
T--CC-TGCCTGCCAGAGAACACACCCCCT----------TTTTCCTTTACCTACCCAAATCCTATAAAACG
GCCCCACCCC-ATCTCCCTTCACTGACTCTCTTTT-CAGACTCAGCCCGCCTGCACCCAGGTG----AAATA
AACAGCCATGTTGTTCACACAAAGCCTGTTTGGTGGTCTCTTCACACGGACGCGCATG--------
>chr2_98421606_98422016_EncodeTxn_SOLO_7down_+__chr2_98421606-98422016_+_/1-399
-GTCAGGCCTCTGAGCCCAAGCTAAGCCATTATATCCCCTGTGAC-----------------------CTGC
ACGTACACATCCAGATCTCCGGTT-----------------------------------------------C
CTGCCTTAACTGATGACATTCCACCACAAAAGAAGTG--------------------AAAATGGCCTGTTCC
TGCCTTACC---------------------------------------------------TGATGACATT--
------------------------------------------------------------------------
----------------------------------------------------------GTCTTGTGAAATTC
CTTCTC-CTGGCTCATCCTGGCTC-AA-----------AA-GCTCCCCCACTGAGTACCTTGTGACCCCCAC
T--C--TGCCTGCCAGAGAACAACCCCCCT----------TTTTCCTTTACCTACCCAAATCCTATAAAACG
GCCCCACCCC-ATCTCCCTTCGCTGTCTCTCTTTT-GGGACTCAGCCCGCCTGCACCCAGGTG----AAATA
AACAGCCATGTTGCTCACACAAAGCCTGTATGGTGGTCTCTTCACACGGACGCGCATG-A------
>chr10_20119204_20124934_4521_ZNF534_ZNF90_KAP1_EncodeTxn_GRO1of7_C_7down_-__chr10_20124534-20124934_-_/1-399
TGTCAGGCCTCTGAGCCCAAGCTGAGCCATGATATTCCCTGTGAC-----------------------CTGC
ACGTACACATCCAGATGGCCAGTT-----------------------------------------------C
CTGCCTTAACTGATGACATTCCACCACAAAAGAAGTG--------------------AAAATGGCCTGTTCC
TGCCTTAAC---------------------------------------------------TGATGACAAT--
------------------------------------------------------------------------
----------------------------------------------------------GTCTTGTGAAATTC
CTTCTC-CTGGCTCATCCTGGCTC-AA-----------AA-GCTCCCCCACTGAGTACCTTGTGACCCCCAC
T--CC-TGCCCGCCAGAGAACAAC-CCCCT----------TTTTCCTTCACCTATCCAAATCCTATAAAACG
GCCCCACCCC-ATCTCCCTTCGCTGACTCTCTTTT-CGGACTCAGCCCGCCTGCACCCAGGTG----AAATA
AACAGCCATGTTGCTCACACAAAGCCTGTTTGGTGGTCTCTTCACTCAGACACGCAGG--------
>chr5_101315240_101320597_2892_ZNF534_EncodeRepressed_7down_+__chr5_101315240-101315641_+_/1-400
-GTCAGGCCTCTGAGCCCAAGCTAAGCCATCATATTCCCTGTGAC-----------------------CTGG
ACATACACATCCAGATGGCCGGTT-----------------------------------------------C
CTGCCTTAACTGATGATATTCCACCACAAAAGAAGTG--------------------AAAATGGCCTGTTCC
TGCCTTAAC---------------------------------------------------TGATGACATT--
------------------------------------------------------------------------
----------------------------------------------------------GTCTTGTGAAATTC
CTTCTC-CTGGCTCATCCTGGCTC-AA-----------AA-GCCCCCCCATCGAGTACCTTGTGACCCCCAC
T--CC-TGCCCGCCAGAGAACAACCCCCCT----------TTTTCCTTTACCTACCCAAATCCTATAAAACG
GCCCCACCCC-ATCTCTCTTCGCTGACTCTCTTTT-CGGACTCAGCCCACCTGCACCCAGGTG----AAATA
AACAGCCATGTTGCTCACACAAAGCCTGTTTGGTGGTCTCTTCACACAGACGCGCATG-A------
>chr2_58314169_58319388_2025_ZNF534_KAP1_EncodeRepressed_GRO3of7_7down_+__chr2_58314169-58314565_+_/1-387
-GTCAGGCCTCTGAGCCCAAGGTAAGCCATCATATCCCCTGTGAC-----------------------CTAG
ACATACACATCCAGATCGCC----------------------------------------------------
--------ACTGATGACATTCCACCACAAAAGAAGTG--------------------AAAATGGCCTGTTCC
TGCCTTAAC---------------------------------------------------TGATGACACT--
------------------------------------------------------------------------
----------------------------------------------------------GTCTTGTGAAATTC
CTTTTC-CTGGCTCATCCTGGCTC-AA-----------AA-GCTCCCCCACTGAGTACCTTGTGACCCCCAC
T--CC-TGCCCACCAGAGAACAACACCCCT----------TTTTCCTTTACCTACCCAAATCCTATAAAATG
GCCCCACCCC-ATCTCCCTTCGCTGATTCTCTTTT-CGGACTCAGTCTGCCTGCACCCAGGTG----AAATA
AACAGCCATGTTGCTCACACAAAGCCTGTTCGGTGGTCTCTTCACACAGACGCGCATG-A------
>chr6_130192311_130198222_4778_ZNF534_ZNF90_KAP1_EncodeTxn_7down_+__chr6_130192311-130192710_+_/1-399
-GTCAGGCCTCTGAGCCCAAGCTAAGCCATCATATTCCCTGTGAC-----------------------CTGC
ACATACACATCCAGATGGCCGGTT-----------------------------------------------T
CTGCCTTAACTGATGACATTCCACCACAAAAGAAGTG--------------------AAAATGTCCTGTTCC
TGCTTTAAC---------------------------------------------------TGATGACATT--
------------------------------------------------------------------------
----------------------------------------------------------GTCTTGTGAAATTC
CTTCTC-CTGGCTCATCCTGGCTC-AA-----------AA-GCTCCCCCACTGAGTACCTTGTGACCCCCAC
T--CC-TGCCCACCAGAGAACAACCCCCCT----------TTTTCCTTTACCTTCCCAAATCCTATAAAATG
GCCCCACCCC-ATCTCCCTTCGCTGACTCTCTTTT-TGGACTCAGCC-ACCAGCACCCAGGTA----AAATA
AACAGCCATGTTGCTCACACAAAGCCTGTTTGGTGGTCTCTTCACACGGTCGCGCATG-A------
>chrY_21037652_21038057_SOLO_7down_+__chrY_21037652-21038057_+_/1-399
-GTCAGGCCTCTGAGCCCAAGCTAAGCCATCATATCCCCTGTGAC-----------------------CTGC
ACGTACACATCCAGATGGCTGGTT-----------------------------------------------C
CTGCCTTAACCGATGACATTCCACCACAAAAGAAGTG--------------------AAAATGGCCTGTTCC
TGCTTTAAC---------------------------------------------------TGATGACATT--
------------------------------------------------------------------------
----------------------------------------------------------GTC-TGTGAAATTC
CTTCTC-CTGGCTCATCCTGGCTC-AA-----------AA-TCTCCCCCACTGAGTACCTTGTGACCCCCAC
T--CC-TGTCTGCCAGAGAACAACCCCCTT----------TTATCCTTTACCTACCCAAATCCTATAAAATG
GCCCCACCCC-ATCTCCCTTCACTGACTCTCTTTT-CGGACTCAGCCCTCCTGCACCCAGGTG----TAATA
AACAGCCATGTTACTCACACAAAGCGTGTTTGGTGGTCTCTTCACATGGACGCGCATG-A------
>chr3_40560896_40566678_3079_ZNF534_ZNF90_KAP1_EncodeRepressed_7down_+__chr3_40560896-40561296_+_/1-398
-GTCAGACTTCTGAGCCCAAGCTAAGCCATCATATCCCCTGTGAC-----------------------CTGC
ACGTACACATCCAGATCGCTGGTT-----------------------------------------------C
CTGCCTTAACTGATGACATTCCACCACAAAAGAAGTG--------------------AAAATGGCCTGTTCC
TGCCTTAAC---------------------------------------------------TGATGACATT--
------------------------------------------------------------------------
----------------------------------------------------------GTCATGTGAAATTC
CTTCTC-CTGGCTCATCCCAGCTC-AA-----------AA-GCTCCTCCACTGAGTACCTTGTGACCCCCAC
T--CC-TGCCTGCCAGAGAACAACACCCCT----------TTTTCCTTTACCTACCCAAATCCTATAAAACG
GCCCCACCCC-ATCTCCCTTCACTGACT--CTTTT-CGGACTCAGCCTGCCTGCACCCAGGTG----AAATA
AACAGCCACGTTGCTCACACAAAGCCTGTTTGGTGGTCTCTTCACATGGATGCGCATG-A------
>chr18_64681731_64687323_3105_ZNF534_EncodeRepressed_7down_+__chr18_64681731-64682131_+_/1-400
-GTCAGGCCTCTGAGCCCAAGCTAAGCCATCATATCCCCTGTGAA-----------------------CTGC
ACGTACACATCCAGATGGCCGGTT-----------------------------------------------C
CTGCCTTAACTGATGACATTCCACCACAAAAGAAGTA--------------------AAAATGGCCTGTTCC
TGCCTTAAC---------------------------------------------------TGATGACATT--
------------------------------------------------------------------------
----------------------------------------------------------GTCTTGTGAAATTC
CTTCTC-CTGGCTCATCCTGGCTC-AA-----------AA-GCTCCTCCACTGAGTACCTTGTGACCCCGAC
T--CC-TGCCCGCCAGAGAACAACCCCCCT----------TTTTCCTTTACCTACCCAAATCCTGTAAAACG
GCCCCACCCC-ATCTCCCTTCACTGACTTTCTTTT-TGGACTCAGCTCGCCCGCACCCAGGTG----AAATA
AACAGCCATGTTGCTCACACAAAGCTTGTTTGGTGGTCTCTTCACACGGACGCGCATG-A------
>chr18_31803783-31810056_4313_ZNF534_KAP1_EncodeRepressed_NANOG_GRO2of7__chr18_31803783-31804182_+_/1-399
-GTCACGCCTCTGAGCCCAAGCTAAGCCATCATATCCCCTGTGAC-----------------------CTGC
ACATACACATCCAGATGGTCGGTT-----------------------------------------------C
CTGCCTTAACTGATGACATTCCACCACAAAAGAAGTG--------------------AAAATGGCCTGTTCC
TGCCTTAAC---------------------------------------------------TGATGACATT--
------------------------------------------------------------------------
----------------------------------------------------------GTCTTGTGAAATTC
CTTCTC-CTGGCTCATCCTGGCTC-AA-----------AA-GCTCCCCCACTGAGTACCTTGTGACCCCCAC
T--CC-TGCCCGCCAGAGAACAACCCCCCT----------TTTTCCTTTACCTACCCAAATCCTATAAAACA
GCCCCACCC--ATCTCCCTTCACTGACTCTCTTTT-CGGACTCAGCCCACCTGCACCCAGGTG----AAATA
AACAGCCATGTTGCTCACACAAAGCCTGTTTGATGGTCTCTTCACACGGACGCGCATG-A------
>chr11_67759685_67765364_4338_ZNF534_k27ac_EncodeTxn_NANOG_GRO4of7_7down_+__chr11_67759685-67760095_+_/1-399
-GTCAGGCCTCTGAGCCCAAGCTAAGCCATCATATCCCCTGTGAC-----------------------CCGC
ACATACACATCCAGATGGCTGGTT-----------------------------------------------C
CTGCCTTAAGTGATGACATTCCACCACAAAAGAAGTG--------------------AAAATGGCCTGTTCC
TGCCTTAAC---------------------------------------------------TGATGACATT--
------------------------------------------------------------------------
----------------------------------------------------------GTCTTGTGAAATTC
CTTCTC-CTGGCTCATCCTGGCTC-AA-----------AA-CCTCCCCCACTGAGTACCTTGTGACCCCCAC
T--C--TGCCCACCAGAGAACAACTCCCCC----------TTTTCCTTTACCTACCCAAATCCTATAAAACA
GCCCCACCCC-ATCTCCCTTCACTGACTCTCTTTT-CAGACTCAGCCCCCCTGCACCCAGGTG----AAATA
AACAGCCATGTTGCTCACATAAAGCCTGTTTGGTGGTCTCTTCACACGGATGCGCATG-A------
>chr6_16885985_16891647_4516_ZNF534_KAP1_EncodeTxn_NANOG_7down_+__chr6_16885985-16886384_+_/1-399
-GTCAGGCCTCTGAGCCCAAGCTAAGCCATCATATCCCCTGTGAC-----------------------CTGC
ACGTACACATCCAGACGGCCAGTT-----------------------------------------------C
CTGCCTTAACTGATGACATTCCACCACAAAAGAAGTG--------------------AAAATGGCCTGTTTC
TGCCTTAAC---------------------------------------------------TGATGACACT--
------------------------------------------------------------------------
----------------------------------------------------------GTCTTGTGAAATTC
CTTCTC-CTGGCTCATCCTGGCTC-AA-----------AA-GCTCCCCCACTGAGTACCTTGTGACCCCCAC
T--CC-TGCCCACCACAGAACAACTCCCCT----------TTTTCCTTTACCTACCCAAATCCTATAAAACG
GCCCCACCCCCATCTCCCTTCACTGACTCT--TTT-CGGACTCAGCCCGCCTGCACCCAAGTG----AAATA
AGCAGCCATGTTGCTCACACAAAGCCTGTTTGGTGGTCTCTTCACAAGGACGCGCATG-A------
>chr2_82398275_82398685_EncodeRepressed_SOLO_NANOG_C_7down_-__chr2_82398275-82398685_-_/1-400
TGTCAGGTCTCTGAGCCCGAGCTAAGCCATCATATCCCCTGTGAC-----------------------CTGC
ACGTACACATCCAGATGGCCGGTT-----------------------------------------------C
CTGCCTTAACTGATGACATTCCACCACAAAAGAAGTG--------------------AAAATGGCCTGTTCC
TGCCTTAAC---------------------------------------------------TGATGACACT--
------------------------------------------------------------------------
----------------------------------------------------------GCCTTGTGACATTC
CTTCTC-CTGGCTCATCCTGGCTC-AA-----------AA-GCTCCCCCACTGAGTACCTTGTGACCCCCAC
T---C-TGCCCACCAGAGAACAACTCCCCT----------TTCTCCTTTACCTACCCAAATCCTATAAAACG
GCCCCACCCCTGTCTCCCTTTGCTGACTCTCTTTT-CGGACTCAGCCCGCCTGCACCCAGGTG----AAATA
AACAGCCATGTTGCTCACACAAAGCCTGTTTGGTGGTCTCTTCACATGGACGCGCATG--------
>chr8_83504703_83510920_3282_ZNF534_EncodeRepressed_GRO4of7_C_7down_-__chr8_83510522-83510920_-_/1-398
TGTCAGGCCTCTGAGCCCA--CTAAGCCATCATATCCCCTGTTAC-----------------------CTGC
ACATACACATCCAGATGGCCGGTT-----------------------------------------------C
CTGCCTTAACTGATGACATTCCACCACAAAAGAAGTG--------------------AAAATGGCCTGTTCC
TGCCTTAAC---------------------------------------------------CGATGACACT--
------------------------------------------------------------------------
----------------------------------------------------------GTCTTGTGAAATTC
CCTCTC-CTGGCTCATCCTGGCTC-AA-----------AA-GCTCCCCCACTGAGTACCTTGTGACCCCCAC
T--CC-TGCCCACCAGAGAACAACCCCCCT----------TTTTCCTTTACCTACCCAAATCCTATAAAACA
GCCCCACCCC-ATCTCCCTTCGCTGACTCTCTTTT-CGGACTCAGCCCGCCTGCACTCATGTG----AAATA
AACAGAGTTGTTGCTCACACAAAGCCTGTTTGGTGGTCTCTTCACATGGACGCACGTG--------
>chr3_20967541_20973231_4394_ZNF534_EncodeTxn_GRO5of7_GRO6of7_GRO7of7_C_7down_-__chr3_20972820-20973231_-_/1-408
TGTCAGGCCTCTGAGCCCAAGCTAAGCCATCATATCCCCTGTGAC-----------------------CTGC
ACGTACACATCCAGATGGCCAGTT-----------------------------------------------C
CTGCCCTAACTGATGACATTCCACCACAAAAGAAGTG--------------------AAAATGGCCTGTTCC
TGCCTTAAC---------------------------------------------------TGATGACATC--
------------------------------------------------------------------------
----------------------------------------------------------GTCTTGTGAAATTC
CTTCTC-CTGGCTCATCCTGGCTC-AA-----------AA-GCTCCCCCACTGAGTACCTTGTGACCCCCAC
T--CC-TGCCCACCAGAGAACAACCC-CCTGTGACTATAATTTTCCTTTATCTACCCAAATCCTATAAAACG
ACCCCACCCCTATCTCCCTCTGCTGACTCTCTTTT-CGGACTCAGCCTGCCTGCACCCAGGTG----AAATA
AACAGCCATGTTGCTCACACAAAGCCTGTTTGGTGGTCTCTTCACACAGATGCATG----------
>chr11_56059270_56059680_h3k27ac_EncodeRepressed_SOLO_C_7down_-__chr11_56059270-56059680_-_/1-408
TGTCAGGCCTCTGAGCCCAAGCTAAGCCATCCTATCCCCTGTGAC-----------------------CTGC
ACGTACACATCCAGATGGCCGGTT-----------------------------------------------C
CTGCCTTAACTGATGACATTCCACCACAAAAGAAGTG--------------------AAAATGGCCTATTCC
TGCCTTAAC---------------------------------------------------TGATGACATT--
------------------------------------------------------------------------
----------------------------------------------------------GTCTTGTGAAATTC
CTTCTC-CTGGCTCATCCTGGCTC-AA-----------AA-GCTCCCCCACTGAGTACCTTGTGACCCCCAC
T--CC-TGCCCACCAGAGAACAACCC-CCTTCGACTGTAATTTTCCTTTCTCTACCCAAATCGTATAAAATG
GCCCCACCCTTATCTTCCTTCGCTGACTCTCTTTT-CGGACTCAGCCCGCCTGCACCCAGGTG----AAATA
AACAGCCATGTTGCTCACACAAAGCCTGTTTGGTTGTCTCTTCACACAGACACATG----------
>chr4_117252107_117257788_4433_ZNF534_KAP1_EncodeRepressed_GRO3of7_7down_+__chr4_117252107-117252508_+_/1-401
-GTCAGGCCTCTGAACCCAAGCTAAGCCATCATATCCCCTGTGAC-----------------------CTGC
ACGTACACATCCAGATGGCTGGTT-----------------------------------------------C
CTGCCTTAACTGATGACATTCCACCACAAAAGAAGTG--------------------AAAATGGCCTGTTCC
TGCCTTAAC---------------------------------------------------TGATGACATT--
------------------------------------------------------------------------
----------------------------------------------------------GTCTTGTGAAATTC
CTTCTC-CTGGCTCATCCTGGCTC-AA-----------AA-GCTCCCCCACTAAGTACCTTGTGACCCCCAC
T--CC-TGCCCGCCAGAGAACGACCC-CCCT---------TTTTCCTTTACCTACCCAAATCCTATAAAAAG
GCCCCACCTCTATCTCCCTTTGCTGACTCTCTTTT-CGGACTCAGCCTGCCTGCACCCAGGTG----AAATA
AACAGCCATGTTGCTCACACAAAGCCTGTTTTGTGGTCTCTTCACACAGACGCATGTG-A------
>chr15_52738558_52745204_5956_ZNF534_KAP1_EncodeRepressed_NANOG_GRO1of7_7down_+__chr15_52738558-52738987_+_/1-409
-GTCAGGCCTCTGAGCCCAAGCTAAGCCATCATATCCCCTGTGAC-----------------------CTGC
ACGTACACATCCAGATCGCCAGTT-----------------------------------------------C
CTGCCTTAACTGATGACATTCCTCCACAAAAGAAGTG--------------------AAAATGGCCTGTTCC
TGCCTTAAC---------------------------------------------------TGATGACATT--
------------------------------------------------------------------------
----------------------------------------------------------GTCTTGTGAAATTC
CTTCTC-CTGGCTCATCCTGGCTC-AA-----------AA-GCTCCCCAACTGAGTACCTTGTGACCCCCAC
T--C--TGCCCACCAGAGAACAACCCCCCTTTGACTGTAATTTTCCTTTACCTACCCAAATCCTATAAAATG
GCCCCACCCC-ATCTCCCTTCGCTGACTCTCTCTT-CGGACTCAGCCCGCCTGCACCCAGGTG----AAATA
AACAGCCATGTTGCTCACACAAAACCTGTTTGGTGGTCTCTTCATGCTGACGCAAGTG-A------
>chr3_8113870_8114282_weakenh_SOLO_NANOG_7down_+__chr3_8113870-8114282_+_/1-410
-GTCAGGCCTCTGAGCCCAAGCTAAGCCATCACATCCCCTGTAAC-----------------------CTGC
ACGTACACATCCAGATGATCGGTT-----------------------------------------------C
CTGCCTTAACTGATGACATTCCACCACAAAAGAAGTG--------------------AAAATGGCCTGTTCC
TGACTTAAC---------------------------------------------------TGATGACATT--
------------------------------------------------------------------------
----------------------------------------------------------GTCTTGTGAAATTC
CTTCTC-CTGGCTCATCCTGGCTC-AA-----------AA-GCTCCCCCACTGAGCACCTTGTGATCCCCAC
T--C--TGCCCGCCAGAGAACAACCCACCCTTGACTGTAATTTTCCTTTACCTACCCAAATCCTATAAAATG
GCCCCACCCCTATCTCCCTTCGCTGACTCTCTTTT-CGGACTCAGCCCACCTGCACTCAGGTG----AAATA
AACAGCCATGTTGCTCACACAAAGCCTGTTTGGTGGTCTCTTCACACGGACGCACATG-A------
>chrX_12939865_12945537_3325_ZNF534_ZNF90_KAP1_EncodeRepressed_NANOG_GRO3of7_7down_+__chrX_12939865-12940276_+_/1-410
-GTCAGGCCTCTGAGCTCAAGCTAAGCCATCATATCCCCTGTGAT-----------------------CTGC
ACGTACACATCCAGATGGCTGGTT-----------------------------------------------C
CTGCCTTAACTGATGACATTCCACCACAAAAGAAGTG--------------------AAAATGGCCTGTTCG
TGCCTTAAC---------------------------------------------------TGATGACATT--
------------------------------------------------------------------------
----------------------------------------------------------GTCTTGTGAAATTC
CTTCTC-CTGGCTCATCCTGGCTC-AA-----------AA-GCTCCCCCACTGAGTACCTTGTGACCCCCAC
T--CC-TGCCCGCCAGAGAACAATTC-CCTTTGACTGTAATTTTCCTTTATCTACCCAAATCCTATAAAACG
GCCCCACCCTTATCTCCCTTCGCTGACTCTCTTTT-TGGACTCAGCCCACCTGCACCCAGGTG----AAATA
AACAGCCTTGTTGCTCACACAAAGCCTGTTTGGTGGTCTCTTCACAGGGACACGCATG-A------
>chr11_119649893_119650304_weakenh_SOLO_NANOG_SMAD11_C_7down_-__chr11_119649893-119650304_-_/1-410
TGTCAAGCCTCTGAGCCCAGGCTAAGCCATCATATCCCCTGTGAC-----------------------CTGC
ACGTACACATCCAGATGGCCGGTT-----------------------------------------------C
CTGCCTTAACTGATGACATTCCACCACAAAAGAAGTG--------------------AAAATGGCCCGTTCC
TGCCTTAAC---------------------------------------------------TGATGACATT--
------------------------------------------------------------------------
----------------------------------------------------------GTCTTGTGAAATTC
CTTCTC-CTGGCTCATCCTGGCTC-AA-----------AA-GCTCCCCCACTGAGTACCTTGTGACCCCCAC
T--CT-TGCCCGCCAGATAACAACCC-CCTTTGACTGTAATTTTCCTTTATCTACCCAAATCTTATAAAATG
GCCCCACCCCTATCTCCCTTCGCTGACTCTCTTTT-TGGACTCAGCCCTCCTGCACCCAGGTG----AAATA
AAAAGCCTTGTTGCTCACACAAAGCCTGTTTGGTGGTCTCTTCACACGGACACACATG--------
>chr1_54897904_54903584_4518_ZNF534_ZNF90_KAP1_EncodeTxn_chimeric_GRO5of7_GRO6of7_GRO7of7_C_7down_-__chr1_54903186-54903584_-_/1-398
TGTCAGGCCTCTGAGCCCAAGCGAAGCCATCATATCCCCTGTGAC-----------------------CTGC
ACATACACTCCCAGATGGCCGGTT-----------------------------------------------C
CTGCCTTAACTGATGACATTCCACCACAAAAGAAGTG--------------------AAAATGGCCTGTTCC
TGCCTTAAC---------------------------------------------------TGATGACATT--
------------------------------------------------------------------------
----------------------------------------------------------GTCTTGTGAAATTC
CTTCTC-CTGGCTCATCCCGGCTC-AA-----------AA-GCTCCCCCACTGAGTACCTTGTGACCCCCAT
T--CC-TGCCTGCCAGAGAA---CCC-CCTTT---------TTTCCTTTACCTACCCAAATCCTATAAAATG
GCCCCAACCTTATCCCCTTTTGCTGACTTTCTTTT-TGGACTCAGCCCACCTGCACCCAGGTG----AAATA
AACAGCTTTATTGCTCACACAGAGCCTGTTTGGTGGTCTCTTCACATGGACACACATG--------
>chr2_192506079_192513182_2305_ZNF534_ZNF90_KAP1_EncodeTxn_NANOG_GRO5of7_GRO6of7_GRO7of7_7down_+__chr2_192506079-192506490_+_/1-410
-GTCAGGCCTCTGAGCCTAAGCTAAGCCATCATATCCCCTGTGAC-----------------------CTGC
ACATACATATCCAGATGGCCGGTT-----------------------------------------------C
TTGCCTTAACTGATGACATTCCACCACAAAAGAAGTG--------------------AAAATGGCCTGTTGC
TGCCTTAAC---------------------------------------------------TGATGACATT--
------------------------------------------------------------------------
----------------------------------------------------------GTCTTGTGAAATTC
CTTCTC-CTGGCTCATCCTGGCTC-AA-----------AA-GCTCCCCCACTGAGCACCTTGTGACCCTCCA
C--GC-TGCCTGCCAGAAAACAACCC-CCTTTGACTGTAATTTTCCTTTATCTACCTAAATCCTATAAAACA
GCCCCACCCTTATCTCCCTTTGCTGATTCTCTTTT-TGGACTCAGCCCAGCTGCACCCATGTG----AAATA
AACAGCCATATTGCTCACACAAAGCCTGTTTGGTAGTCTCTTCACATGGACACACATG-A------
>chr14_87234691_87240791_5947_ZNF534_k4me3_enh_FOXP1_NANOG_C_7down_-__chr14_87240384-87240791_-_/1-407
TGTCAGGCCTCTGAGCCCAAGCTAAGCCATCATATCCCCTGTGAC-----------------------CTGC
ACATACACATCCAGATGGCCGGTT-----------------------------------------------C
CTGCCTTAACTGATGACATTCCACCACAAAAAAAGTG--------------------AAAATGGCCTGTTCC
TGCCTTAAC---------------------------------------------------TGACGACATT--
------------------------------------------------------------------------
----------------------------------------------------------GTCTTGTGAAATTC
CTTCTC-CTGGCTCATCCTGGCTC-AA-----------AA-GCTCCCCTACTGAGCACCTTGTGACCCCCAC
T--C--TGCCTGCCAGAGAACAACTC-CCTTTGACTGTAGTTTTCCTTTATCTACCCA-ATCCTATAAAACG
GCTCCACCCTTATCTCCCTTTGCTGACTCTCTTTT-TGGACTCAGCCTGCCTGCACCCAGGTG----AAATA
AACAGCCATGCTGCTCACACAAAGCCTGTTTGGTGGTCTCTTCACATGGAATTGCAT---------
>chr4_162709182_162714747_3186_ZNF534_ZNF90_KAP1_EncodeRepressed_NANOG_GRO3of7_7down_+__chr4_162709182-162709583_+_/1-401
-GTCAGGCCTCTGAGCCCAAGCTAAGCCATCATATCCCCTGTGAC-----------------------CTGC
ACGTACACATCCAGATGGACGGTT-----------------------------------------------C
CTGCCTTAACTGATGACATTACACCACAAAAGAAGTG--------------------AAAATGGCCTGTTTC
TGCCTTAAC---------------------------------------------------TGATGACATT--
------------------------------------------------------------------------
----------------------------------------------------------GTCTTGTGAAATTC
CTTCTC-CTGGCTCATCCTGGCTC-AA-----------AA-GCTCCCCAACTGAGTAACTTGTGATCCCCAC
T--CC-TGCCTGCCAGAGAACAACCC-CCCT---------TTTTCCTTTACCTACCCAAATCCTATAAAACG
GCCCCACCCTTATCTTCCTTTGCTGACTCTCTTTT-TGGACTTGGCCCGCCTGCACCCAGGTG----AAATA
AACAGCCATGTTGCTCACACAAAGCCTGTTTGGTGGTCTCTTCACATGGACGCACATG-A------
>chrX_6308003_6308363_EncodeRepressed_SOLO_7down_+__chrX_6308003-6308363_+_/1-359
-GTCAGGCCTCTGAGCCCAAGCTAAGCCATCATATCCCCTGTGAC-----------------------CTGC
ATGTACACATCCAGATGGCCGGTT-----------------------------------------------C
CTGCCTTAACTGATGACAT-----------------------------------------------------
---------------------------------------------------------------------T--
------------------------------------------------------------------------
----------------------------------------------------------GTCTTGTGAAATTC
CTTTTC-CTGGCTCATCTGGTCTC-AA-----------AA-GCTCCCCTACTGAGCACTTTGTGACCCCCAC
T--C--TGCCCGCCAGAGAACAACTCCCCTTTGACTGTAATTTTCCTTTATCTACCCAAATCCTATAAAACG
GCCCCACCCCTATCTCCCTTTGCTGACTCTCTTTT-CCGACTCAGCCCGCCTGCACCCAGGTG----AAATA
AACAGCCATGTTGCTCACACAAAGCCTGTTTGGTGGTCTCTTCACACGGACGCGCATG-A------
>chr20_45759334_45765245_1461_ZNF534_ZNF90_KAP1_EncodeRepressed_NANOG_GRO1of7_7down_+__chr20_45759334-45759751_+_/1-410
-GTCAGACCTCTGAGCCCAAGCTAAGCCATCATATCCCCTGTGAC-----------------------CTGC
ACATACACATCCAGATGGCCGGTT-----------------------------------------------C
CTGCCTTAACTGATGACATTCCACCACAAAAGAAGTG--------------------AAAATGGCCTGTTCC
TGCCTTAAC---------------------------------------------------TGATGACATT--
------------------------------------------------------------------------
----------------------------------------------------------GTCTTGTGAAATTC
CTTTTC-CTGGCTCATCCTGTCTC-AA-----------AA-GCTCCCCTACTGAGCACCTTGTGACCCACAC
T--C--TGCCCTCCAGAGAACAACTCCCCTTTGACTGTAATTTTCCTTTATCTACCCAAATCCCATAAAACG
GCCCCACCCTTATCTCCCTTCACTGACTCTCTTTT-CAGACTCAGCCCGCCTGCACCCAGGTG----AAATA
AACAGCCACGTTGCTCACACAAAGCCTGTTTGGTGGTCTCTTCACACGGACGCGCATG-A------
>chr1_150641376_150641787_h3k27ac_enh_SOLO_NANOG_SMAD11_SOX2_7down_+__chr1_150641376-150641787_+_/1-410
-GTCAGGCCTCTGAGCCCAAGCTAAGCCATCATATCCCCTGTGAC-----------------------CTGC
ACATACACATCCAGATGGCCGGTT-----------------------------------------------C
CTGCCTTAACTGATGACATTCCACCACAAAAGAAGTG--------------------AAAATGGCCTGTTCC
TGCCTTAAC---------------------------------------------------TGATGACATT--
------------------------------------------------------------------------
----------------------------------------------------------GTCTTGTGAAATTC
CTTTTC-CTGGCTCATCCTGTCTC-AA-----------AA-GCTCCCCTACTGAGCACCCTGTGACCCCCAC
T--C--TGTCCGCCAGAGAACAACACCCCTTTGACTGTAATTTTCCTTTATCTACCCAAATCCTATAAAACA
GCCGCACCCTTATCTTCCTTCGCTGACTCTCTTTT-TGGACTCAGCCCGCCTGCACCCAGGTG----AAATA
AACAGCCATGTTGCTCACACAAAGCCTGTTTGGTGGTCTCTTCACACGCACGAGCATG-A------
>chr4_68405894_68406295_h3k4me3_TSS_SOLO_FOXP1_MED1_NANOG_44108_SMAD11_SOX2_TCF4_7down_+__chr4_68405894-68406295_+_/1-400
-GTCAGGCCTCTGAGCCCAAGCTAAGCCATCGTATCCCCTGTGAC-----------------------TTGC
ACATACACATCCCGGTGGCCGGTT-----------------------------------------------C
CTGCCTTAACTGATGACATTCCACCACAAAAGAAGTG--------------------AAAATGGCCTGTTTC
TGCCTTAAC---------------------------------------------------TGATGACATT--
------------------------------------------------------------------------
----------------------------------------------------------GTCTTGTGAAATTC
CTTATC-CTGGCTCA-----------A-----------AA-GCTCCCCTACTGAGCACCTTGTGACCCCCAC
T--C--TGCCCGCCAGCGAACAACCCCCCTTTGACTGTAATTTTCCTTTATCTACCCAAATCCTATAAAACG
GTCCCACCCTTATCTCCCTTCGCTGACTCTCTTTT-CAGACTCAGCCCGCCTGCACCCAGGTG----AAATA
AACAGCCATGTTGCTCACACAAAGCCTGTTTGGTGGTCTCTTCACACGGATGCACATG-A------
>chrX_131712025_131717764_4499_ZNF534_KAP1_EncodeTxn_GRO4of7_7down_+__chrX_131712025-131712446_+_/1-410
-GTCAGGCCTCTGAGCCCAAGCTAAGCCATCATATCCCCTGTGAC-----------------------CTGC
ACGTACACATCCAGATGGCCGGTT-----------------------------------------------C
CTGCCTTAACTGATGACATTCCACCACAAAAGAAGTG--------------------AAAATGGCCTGTTCC
TGCCTTAAC---------------------------------------------------TGATGACATT--
------------------------------------------------------------------------
----------------------------------------------------------GTCTTGTGAAATTC
CTTTTC-TTGGCTCATCCTGGCTC-AA-----------AA-GCTCCCCTACTGAGCACCTTGTGACCCCGAC
T--C--TGCCCGCCAGAGAACAACTCCCCTTTGACTATAATTTTCCTTTATCTACCCAAATCCTATAAAACA
GCCCCACCTTTATCTCCCTTCCCTGACTCTCTTTT-CAGACTCAGCCCGCCTGCGCCCAGGTG----AAATA
AACAGCCATGTTGCTCACACAAAGCCTGTTTAGTGGTCTCTTCACACGGACGTGCATG-A------
>chr13_61088458_61094439_4519_1_k4me3_EncodeTxn_NANOG_GRO3of7_7down_+__chr13_61088458-61088865_+_/1-407
-GTCAGGCCTCTGAGCCCAAGCTAAGCCATCATATCCCCTGTGAC-----------------------CTCC
ACGTACACATCCAGATGGCCGGTT-----------------------------------------------C
CTGCCTTAACTGATGACATTCCACCACAAAAGAAGTG--------------------AAAATGGCCTGTTCT
TGCCTTAAC---------------------------------------------------TGATGACATT--
------------------------------------------------------------------------
----------------------------------------------------------GTCTTGTGAAATTC
CTTCTC-CTGGCTCATCCTGGCTC-AA-----------AA-GCTTCCCTACTGAGCACCTTGTGAGCCCCAC
T--C--TGCCCGCCAGAGAACAAC-CCCCTTTGACTGTAATTTTCCTTTATCTACCCAAATCCTATAAAACA
GCCCCACCCTTATCTCCCTTTGCTGACT--CTTTT-CAGACTCAGCCCGCCTGCACTCAGGTG----AAATA
AACAGCCTTGTGGCTCACACAAAGCCTATTTGGTGGTCTCTTCACACGGATGCGCATG-A------
>chr5_162275428_162281160_4597_ZNF534_EncodeTxn_NANOG_GRO4of7_C_7down_-__chr5_162280751-162281160_-_/1-407
TGTCAGGCCTCTGAGCCCAAGCTAAGCCATCATATCCCCTGTGAC-----------------------CTGC
AGGTACACATCCAGATGGCTGGTT-----------------------------------------------C
CTGCCTTAACTGATGACATTCCACCAC-AAAGAAGTG--------------------AAAATGGCCTGTTCC
TGCCTTAAC---------------------------------------------------TGATGACACT--
------------------------------------------------------------------------
----------------------------------------------------------GTCTTGTGAAATTC
CTTCTC-CTGGCTCATCCTGGCTC-AA-----------AA-GCTCCCCTGCTGAGCACCTTGTGACCCCCAC
T--C--CCCCT-CCAGAGAACAAC-CCCCTTTGACTGTAATTTTCCTTTATCCACCCAAATCCTATAAAATG
GCCCCACCCTTATCTCCCTTCGCTGACTCTCTTTT-CGGACTCAGCCCGCCTGCACCCAGGTG----AAATA
AACAGCCATGTTGCTCACACAAAGCCTGTTTGGTGGTCTCTTCACACAGACGCGCATG--------
>chr3_173353080_173353490_EncodeRepressed_SOLO_NANOG_C_7down_-__chr3_173353080-173353490_-_/1-410
TGTCAGGCCTCTGAGCCCAAGCTAAGCCATCATATCCCCTGTGAC-----------------------CTGC
AGGTACACATCCAGATGGCCGGTT-----------------------------------------------C
CTGCCTTAACTGATGACATTCCACCACAAAAGAAGTG--------------------ATAATGGCCTGTTCC
TGCCTTCAC---------------------------------------------------TGATGACATT--
------------------------------------------------------------------------
----------------------------------------------------------GTCTTGTGAAATTC
CTTCTC-CTGGTTCATCCTGGCTC-AA-----------AA-GCTCCCCTACTGAGCACCTTGTGACCCCCAC
T--C--TCCCTGCCAGAGAACAACCCCCCTTTGACTGTAATTTTCCTTTATCTACCCAAATCCTATAAAATG
GCCCCACCCTTATCTCCCTTCGCTGACTCTCTTTT-CAGACTCAGCCCACCTGCACCCAGGTG----AAATA
AACAGCCATGTTGCTCACACAAAGCCTGTTTGGTGGTCTCTTCACACAGACACACATG--------
>chr1_212908311_212908714_h3k27ac_enh_SOLO_NANOG_C_7down_-__chr1_212908311-212908714_-_/1-403
-------CCTCTGAGCCCAAGCTAAGCCATCATATCCCCTGTGAC-----------------------CTGC
ACGTACACATCCAGATGGCCGGTT-----------------------------------------------C
CTGCCTTAACTGATGACATTCCACCACAAAAGAAGTG--------------------AAAATGGCCTGTTCC
TGCCTTAAC---------------------------------------------------TGATGACATT--
------------------------------------------------------------------------
----------------------------------------------------------GTCTTGTGAAATTC
CTTCTC-CTGGCTCATCTTGGCTC-AA-----------AA-GCTCCCCTACTGAGCACCTTGTGACCCCCAC
T--C--TGCCCGCCAGAGAACAACCCCCCTTTGACTGTAATTTTCCTTTATCTACCCAAATCCTATAAAATG
GCCCCACCCTTATCTCCTTTCGCTGACTCTCTTTT-CGGACTCAGCCCGCCTGCACGCAGGTG----AAATA
AACCACCTTGTTGCTCATACAAAGCCTGTTTGGTGGTCTCTTCACACGGACGCGCATG--------
>chr3_146362086_146367972_3131_ZNF534_ZNF90_KAP1_EncodeTxn_7down_+__chr3_146362086-146362495_+_/1-409
-GTCAGGCCTCTGAGCCCAAGCTAAGCCATCATGTCCCCTGTGAC-----------------------CTGC
ACATACACATCCAGATGTCTGGTT-----------------------------------------------C
CTGCCTTAACTGATGATATTCCACCACAAAAGAAGTG--------------------AAAATGGCCTGTTCC
TGCCTTAAC---------------------------------------------------TGATGACATT--
------------------------------------------------------------------------
----------------------------------------------------------GTCTTGTGAAATTC
CTTCTC-CTGGCTCATC-TGGCTC-AA-----------AA-GCTCCCCTACTGAGCACCTTGGGACCCCCAC
T--C--TGCCCACCAGAGAACAACCCCCCTTTGACTGTAATTTTCCTTTATCTACCCAAATCCTATAAAACG
GCCCCACCCGTATCTCCCTTCTCTGACTCTCTTTT-CGGACTCAGCCCACCTGCACCCAGGTG----AAATA
AACAGCCTTGTTGCTCACACAAAGCCTGTTTGGTGGTCTCTTCACACAGACACACATG-A------
>chr6_12667170_12673014_3210_ZNF534_ZNF90_KAP1_EncodeTxn_wangmod_GRO5of7_GRO6of7_GRO7of7_7down_+__chr6_12667170-12667579_+_/1-409
-GTCAGGTCTCTGAGCCCAAGCTAAGCCATCATATCCCCTGTGAC-----------------------CTGC
ACGTACACATCCAGATGGCCAGTT-----------------------------------------------C
CTGCCTTAACTGATGACATTCCACCACAAAAGAAGTG--------------------AAAATGGCCTGTTCC
TGCCTTAAC---------------------------------------------------TGATGAGATT--
------------------------------------------------------------------------
----------------------------------------------------------GTCTTGTGAAATTC
CTTCTC-CTGGCTCATCCCGGCTC-AA-----------AA-GCTCCCCTACTGAGCACCTTGTGACCCC-AC
T--C--TGCCCACCAGAGAACAACCCCCCTTTGACTGTCATTTTCCTTTATCTACCCAAATCCTATAAAACA
GCCCCACCCTTATCTCCCTTTGCTGACTCTCTTTT-CGGACTCAGCCCGCCTGCACCCAGGTG----AAATA
AACAGCCGTGTTCCTCACACAAAGCCTGTTTGGTGGTCTCTTCACACGGACGCGTATG-A------
>chr17_76605988_76611511_3491_ZNF534_ZNF90_KAP1_EncodeTxn_NANOG_GRO5of7_GRO6of7_GRO7of7_C_7down_-__chr17_76611085-76611511_-_/1-408
TGTCAGGCCTCTGAGCTGAAGCTAAGCCATCATATCCCCTGTGAC-----------------------CTGC
ACGTACACATCCAGATGGCCGGTT-----------------------------------------------C
CTGCCTTAACTGATGACGTTCCACCACAAAAGAAGTG--------------------AAAATGGCCTGTTCC
CGCCTTAAC---------------------------------------------------TGATGACATT--
------------------------------------------------------------------------
----------------------------------------------------------GTCTTGTGAAATTC
CTTCTC-CTGGCTCATCCTGGCTC-AA-----------AA-GCTCCCCTGCTGAGCACCTTGTGACCCC-GC
T--C--TGCCCGCCAGAGAACAA-ACCCCTTTGACTGTAATTTTCCTTTATCCACCCAAATCCTATAAAACG
GCCCCACCCTTATCTCCCTTTGCTGACTCTCTTTT-CGGACTCAGCCCGCCTGCACCCAGGTG----AAATA
AACAGCCATGTTGCTCACACACAGCCTGTTTGGTGGTTTCTTCACACGGCCGCGCATG--------
>chr3_174232028_174232438_h3k27ac_enh_SOLO_FOXP1_NANOG_44108_C_7down_-__chr3_174232028-174232438_-_/1-409
TGTCAGGCCTCTGAGCCCAAGCTAAGCCATCATATCCCCTGTGAC-----------------------CTGC
ACGTACACATCCAGATGGCCAGTT-----------------------------------------------C
CTGCCTTAACTGATGACATTCCACCACAAAAGAAGTG--------------------AAAATGGCCTGTTCC
TGCCTTCAC---------------------------------------------------TGATGACATT--
------------------------------------------------------------------------
----------------------------------------------------------GTCCTGTGAAATTC
CTTCTC-CTGGCTCATCCTGGCTC-AA-----------AA-GCTCCCCTACCGAGCACCTTGTGACCCC-AC
T--C--TGCCCGCCAGAGAACAACCCCCCTTTGACTGTAATTTTCCTTTGCCTACCCAAATCCTATAAAACG
GCCCCATCCCTACCTCCCATCGTTGACTCTCTTTT-CGGACTCAGCCCGCCTGCACCCAGGTG----AAGTA
AACAGCCATGTTGCTCACACAAAGCCTGTTTGGTGGTGTCTTCACACAGACGCGCATG--------
>chr4_134677937_134683552_3284_ZNF534_KAP1_EncodeTxn_NANOG_C_7down_-__chr4_134683146-134683552_-_/1-405
TGTCAGGCCTCTGAGCCCAAGCTAAGCCATCATATCCCCTGTGAC-----------------------CTGC
ATGTACACATCCAGATGGCCGGTT-----------------------------------------------C
CTGCCTTAACTGATGACATTCCACCACAAAAGAAGTG--------------------CAAATGGCCTGTTCC
TGCCTTAAC---------------------------------------------------TGATGACATT--
------------------------------------------------------------------------
----------------------------------------------------------GTCTTGTGAAATTC
CTTCTC-CTGGCTCATCCTGGCTC-AA-----------AA-GCTCCCCTACTGAGCATCTTGTGACCCCCAC
T--C--TGCCCGCCAGAGAACAACCCCCCTT----TGTAATTTTCCTTTACCTACCCAAATCCTATAAAACG
GCCCCACCCC-ATCTCCCTTCCCTGACTCTCTTTT-CGGACTCAGCCCGCCTGCACCCAGGTG----AAATA
AACAGCCATGTTGCTCACACAAAGCCTGTTTGGTGGTCTCTTCACACAGACGTGTATG--------
>chr6_16259012_16264893_3426_ZNF534_k4me3_EncodeRepressed_NANOG_SMAD11_wangmod_chimeric_C_7down_-__chr6_16264482-16264893_-_/1-410
TGTCAGGCCTCTGAGCCCAAGCTAAGCCATCATATCCCCTGTGAC-----------------------CTGC
ATGTACACATCCAGATGGCCGGTT-----------------------------------------------C
CTGCCTTAACTGATGACATTCCACCACAAAAGAAGTG--------------------AAAATGGCCTGTTCC
TGCCTTAAC---------------------------------------------------TGATGACATT--
------------------------------------------------------------------------
----------------------------------------------------------GTCTTGTGAAATTC
CTTCTC-CTGGCTCATCCTGGCTC-AA-----------AA-GCTCCCCTACTGAGCACCTTGTGACCCCCAC
T--C--TGCCCACCAGAGAACAACCCCCCTTTGACTGTAATTTTCCTTTACCTACCCAAATCCTATAAAACG
GCCCCACCCCTATCTCCCTTCGCTGACTCTCTTTT-CGGACTCAGCCCGCCTGCACCCAGGTG----AAATA
AACAGCCATGTTGCTCACACAAAGCCTGTTTGGTGGTCTCTTCACACGGACGCACATG--------
>chr12_60979274_60979684_h3k27ac_EncodeTxn_SOLO_C_7down_-__chr12_60979274-60979684_-_/1-410
TGTCAGGCCTCTGAGCCCAAGCTAAACCATCATATCCCCTGTGGC-----------------------CTGC
ATGTACACATCCAGATGGCCGGTT-----------------------------------------------C
CTGCCTTAACTGATGACATTCCACCACAAAAGAAGTG--------------------AAAATGGCCTGTTCC
TGCCTTAAC---------------------------------------------------TGATGACATG--
------------------------------------------------------------------------
----------------------------------------------------------GTCTTGTGAAATTC
CTTCTC-CTGGCTCATCCTGGCTC-AA-----------AA-GCTCCCCTACTGAGCACCTTGTGACCCCCAC
T--C--TGCCCACCAGAGAACAACCCCCCTTTGACTGTAATTTTCCTTTACCTACCCAAATCCTATAAAACA
GCCCCACCCCTATCTCCCTTCTCTGACTCTCTTTT-CGGACTCAGCCCGCCTGCACCCCGGTG----AAATA
AACAGCTATGTTGCTCACACAAAGCCTGTTTGGTGGTCTCTTCACATGGACGTGCATG--------
>chr5_170762081-170767864_3291_ZNF534_ZNF90_KAP1_k4me3_weakenh_GRO2of7__chr5_170767456-170767864_-_/1-408
TGTCAGGCCTCTGAGCCCAAGCTAAGCCACCATATCCCCTGTGGC-----------------------CTGC
ATGTACACATCCATATGGCTGGTT-----------------------------------------------C
CTGCCTTAACTGATGACATTCCACCACAAAAGAAGTG--------------------AAAATGGCCTATTCC
TGCCTTAAC---------------------------------------------------TGATGACATC--
------------------------------------------------------------------------
----------------------------------------------------------GTCTTGTGAAATTC
CTTCTC-CTGGCTCATCCTAGCTC-AA-----------AA-GCTCCCCTACTGAGCACCTTGTGACCCCCAC
T--C--TGCCCGTCAGAGAACAACCCCCCTTTGACTGTAATTTTCCATTACCTACCCAAATCCTATAAAATG
GCCCCACCCCTATCTCCCTTCGCTGACTCT--TTT-CAGACGCAGCCTGCCTGCACCCAGGTG----AAATA
AACAGCCATGTTGCTCACACAAAGCCTGTTTGGTGGTCTCTTCACACGGACATGCATG--------
>chr1_225810575_225810980_h3k4me3_TSS_SOLO_NANOG_TCF4_C_7down_-__chr1_225810575-225810980_-_/1-402
TGTCAGGCCTCTGAGCCGAAGCTAAGCCATCATATCCCCTGTGGC-----------------------CTGC
ACCTACACATCCAGATGGCCGGTT-----------------------------------------------C
CTGCCTTAACTGATGTCATTCCACCACAAAAG---TG--------------------AAAATGACCTGTTCC
TGCCTTAAC---------------------------------------------------TGATGACATT--
------------------------------------------------------------------------
----------------------------------------------------------GTCTTGTGAAATTC
CTTCTC-CTGGCTCATCCTGGCTC-AA-----------AA-GCTCCCCTACTGAGCACCTTGTGACCCCCAC
T--C--TGCCCGCCAGAGAAC---CCCCCTTTGACTGTAATTTTCCTTTACCTACCCAAATCCTATAAAACG
GCCCCACCCCTATCTCCCTTGGCTGACTCT--TTT-CGGACTCAGCCCGCCTGCACCCAGGTG----AAATA
AACAGCCATGTTGCTCACACAAAGCCTGTTTGGTGGTCTCTTCACACGGACGCGCATG--------
>chr8_18393944_18394351_SOLO_C_7down_-__chr8_18393944-18394351_-_/1-407
TGTCAGGCCTCTGAGCCTAAGCTAAGCCATCATATCCC--GTGAC-----------------------CTGC
ATGTACACATCCAGATGGCCGGTT-----------------------------------------------C
CTGCCTT-ACTGATGACATTCCACCACAAAAGATGGG--------------------AAAATGGCCTGTTCC
TGCCTTAAC---------------------------------------------------TGATGACACT--
------------------------------------------------------------------------
----------------------------------------------------------GTCTTGTGAAATTC
CTTCTC-CTGGCTCATCCTGGCTC-AA-----------TA-GCTCCCCTACTGAGCACCTTGTGACCCCCAC
T--C--TGCCTGCCAGAGAACAACCCCCCTTTGACTGTACTTTTCTTTTATCTATCCAAATCCTATAAAATG
GCCCCACCCTTATCTCCCTTCACTGACTCTCTTTT-AGGACTCAGCCCGCCTGCACCCAGGTG----AAATA
AACAGCCATGTTGCTCACACAGAGTCTGTTTGGTGGTCTCTTCACACGGATGTGCATG--------
>chr2_208215925_208221935_4314_ZNF534_ZNF90_KAP1_EncodeRepressed_C_7down_-__chr2_208221531-208221935_-_/1-397
-----GGCCTCTGAGCCCAAGCTAAGCCATCATATCCCCTGTGAC-----------------------CTGC
ATGTACACATCCAGATGGCCGGTT-----------------------------------------------C
CTGCCTTAACTGATGACATTCCACCATAAAAGAAGTG--------------------AAAATGGCCTGTTCC
TGCCTTAAC---------------------------------------------------TGATGACATT--
------------------------------------------------------------------------
----------------------------------------------------------GTCTTGTGAAATTC
CTTCTC-CTGGCTCATCCTGGCTC-AA-----------AA-GCTCCCCTACTGAGCATGTTGTGACCCCCAC
T--C--TGCCTGCCAGAGAACAACCCC-CTTTGACTGTAATTTTCCTTTATCTACCCAAATCCTATAAAACG
GCACCACCCTTATCTCCCTTCGCTGACTCTCTTTT-TGGACTCAGCCCGCCTGCACCCAGGTG----AAATA
AACAGCCATGTTGCTCACACAAAGCCTGTTTGGTGGTCTCTTCACAC-------CATG--------
>chr3_145551229_145556922_4420_ZNF534_k27ac_EncodeTxn_NANOG_GRO7of7_C_7down_-__chr3_145556513-145556922_-_/1-409
TGTCAGGCCTCTGAGCCCAAGCTAAGCCATCATATCCCCTGTGAC-----------------------CTGC
ACGTACACATCCAAATGGCCGGTT-----------------------------------------------C
CTGCCTTAACTGATGACATTCCACCACAAAAGAAGAG--------------------AAAATGGCCTGTTCC
TGCCTTAAC---------------------------------------------------TGATGACATT--
------------------------------------------------------------------------
----------------------------------------------------------GTCTTGTGAAATTC
CTTCTC-CTGGCTCATCCTGGCTC-AA-----------AA-GCTCCCCTACTGAGCACCTTGTGACCCCCAC
T--C--TGCTTGCCAGAGAACAACCCCCCTTTGACTGTAATTTTCCTTTACCTACCCAAATCCTATAAAACG
GCCCCAACCC-ATCTCCCTTCGCTGACTCTCTTTT-CAGACTCAGCCTGCCTGCACCCAGGTG----AAATA
AACAGCCATGGTGCTCACACAAAGTCTGTTTGGTGGTCTCTTCCCACAGATGCTCATG--------
>chr10_25716421_25722926_2736_ZNF534_ZNF90_KAP1_EncodeTxn_NANOG_7down_+__chr10_25716421-25716832_+_/1-411
-ATCAGACCTCTGAGCCTAAGCTAAGCCATCATATCCTTTGTGAC-----------------------CTGC
ACGTACACATCCAGATGGCCGGTT-----------------------------------------------C
CTGCCTTAACTGATGACATTCCACCACAAAAGAAATG--------------------AAAATGGCCCGTTCC
TGCCTTAAC---------------------------------------------------TGATGACATT--
------------------------------------------------------------------------
----------------------------------------------------------ATCTTGTGAAATTC
CTTCTC-CTGGCTCATCCTGGCTC-AA-----------AA-GCTCCCCTACTGAGCACCTTGTGACCCCCAA
CC-C--TGCCCGCCAGAGAACAACCCCCTTTTGACTGTAATTTTCCTTTACGTACCCAAATCCTATAAAACG
GCCCCACCCCTATCTCCCTTCACTGACTGTCTTTT-CAGACTCAGCCTGCCTGCACCCAGGTG----AAATA
AACAGCATTTTTGCTCACACATAGCCTGTTTGGTGGTCTCTTCACATGGATGCGCATG-A------
>chr3_191691054_191691474_enh_SOLO_NANOG_C_7down_-__chr3_191691054-191691474_-_/1-411
TATCAGGCCTCTGAGTCCAAGCTAAGCCATCATATCCCCTGTGAC-----------------------CTGC
ACGTACACATCCAGATGGCCAGTT-----------------------------------------------C
CTGCCTTAACTGATGACGTTCCACCACAAAAGAAGTG--------------------AAAATGGCCTGTTCC
TGCCTTAAC---------------------------------------------------TGATGACATT--
------------------------------------------------------------------------
----------------------------------------------------------GTCTTGTGAAATTC
CTTCTC-CTGGCTCATCCTGGCTC-AA-----------AA-GCTCCCCTACTGAGCACCTTGTGACCCCCAC
AC-C--TGCCCGCCAGAGAACAACCCCCCTTTGACTGTAATTTTCCTTTACCTACCCAAATCTCATAAAACA
GCCCCACCCCTATCACCCTTCATGGACTCTCTTTT-CGGACTCAGCCCGCCTGCACCCAGGTG----AAATA
AACAGCCTTGTTGTTCACACAAAGCCTGTTTGGTGGTCTCTTTACATGGATGCACATG--------
>chrX_30448932_30454861_4785_ZNF534_KAP1_EncodeTxn_NANOG_GRO5of7_GRO6of7_GRO7of7_C_7down_-__chrX_30454401-30454861_-_/1-409
TATCAGGCCTCTGAGCCTAAGCTAAGCCATCATATCCCCTGTGAC-----------------------CTGC
ACATACACATCCAGATGGCCAGTT-----------------------------------------------C
CTGCCTTAATTGATGACATTCCAGCACAAAAGAAGTG--------------------AAAATGGCCTGTTCT
TGCCTTAAT---------------------------------------------------TGATGACATT--
------------------------------------------------------------------------
----------------------------------------------------------GTCTTGTGAAATTC
CTTCTC-CTTGCTCATCCTGGCTC-AA-----------AA-GCTCCCCCACTGAGTACCTTGTGACCCCCAC
T--C--TGCCCGCCAGAGAAC-AACCCCCTTTGACTGTAATTTTCCTTTATCTACCCAAATCCTATAAAACG
GCCCCACCCTCATCTCCCTTCGCTGACTCTCTTTT-CGGACTCAGCCCGCCTGCACCCAGGTG----AAATA
AACAGCCTTGTTGCTCACACAAAGCCTGTTTGGTGGTCTCTTCACATGGACGTGCATG--------
>chr9_69823626_69824033_h3k27ac_enh_SOLO_NANOG_C_7down_-__chr9_69823626-69824033_-_/1-406
TGTCAGGCCTCTGAGCCCAAACTAAGCCATCATATCGCCGGTGAC-----------------------CTGC
ACGTACACATCTAGATGGCCAGTT-----------------------------------------------C
CTGCCTTAACTGATGACATTCCACCACAAAAGAAGTG--------------------AAAATGGCCTGTTCC
TGCCTTAAC---------------------------------------------------TGATGAGATT--
------------------------------------------------------------------------
----------------------------------------------------------ATCTTGTGAAATTC
CTTCTC-CTGGCTCATCCTGGCTC-AA-----------AA-GCTCCACCACTGAGCATCTTGTGACCCCCAC
TC-C--TGCCCGCCAGAGAACAAATCCCATTTGACTGTAATTTTCCTTTATCTATCCAAATCCTATAAAACG
GCCCCACCCTTATCTCCCTTCACTGACTCTCTTTT-CAGACTCAGCCCGCCTGCACCCAGGTG----AAATA
AACAGCCTTGTTGCTCACACAGAGCCTGTTTGGTGGTCTCTTCAAATGCACGT-------------
>chrX_142423376_142428961_2994_KAP1_EncodeTxn_GRO4of7_C_7down_-__chrX_142428549-142428961_-_/1-409
TGTCAGGCCTCTGAGCCCAAGCTAAGCCATCATATCCCC-GTGAC-----------------------CTGC
ACGTACACATCCAGATGGCCAGTT-----------------------------------------------C
TTGCCTTAACTGATGACATTCCACCACAAAAGAAGTG--------------------AAAATGGCCTGTTCC
TGCCTTAAC---------------------------------------------------TGATGACATT--
------------------------------------------------------------------------
----------------------------------------------------------ATCTTGTGAAATTC
TTTCTC-CTGGCTCATCCTGGCTC-AA-----------AA-GCTCCCCCACTGAGCACCCTGTGACCCCCCC
TC-C--TGCCCGCCAGAGAACAACCCCCCTTTGACTGTAATTTTCCTTTACCTACCCAAATCCTATAAAACG
GCCACACCC-CATCTCCCTTCACTGACTCTCTTTT-CGGACTCAGCCCGCCTGCACCCAGGTG----AAATA
AACAGCCATGTTACTCACACAAAGCCTGATTGGTGGTCTCTTCACATGGATGTGCATG--------
>chrX_29975546_29981247_2113_1_EncodeRepressed_7down_+__chrX_29975546-29975946_+_/1-400
-GTCAGGCCTCTGAGCCCAAGTTAAGCCATCACATCCCCTGTGAC-----------------------CTGC
ACATACACATCCAGATGGCCAGTT-----------------------------------------------C
CTGCCTTAACTGATGACATTCCACCACAGAAGAAGTG--------------------AAAATGGCCTGTTCC
TGCCTTAAC---------------------------------------------------TGATGTCATT--
------------------------------------------------------------------------
----------------------------------------------------------ATCTTGTGAAATTC
CTTCT-----------CCTGGCTC-AA-----------AA-GCTCCCTTACTGAGCACCTTGTGACCCCCAC
CC-C--TGCCCGCCAGAGAACAA-CCCCCTTTGACTGTAATTTTCCTTTATCTACCCAAATCCTATAAAACA
GCCCCACCCCTATCTCCCTTCACTGACTCTCTTTT-CGGACTCAGCCCGCCTGCACCCAGGTG----AAATA
AACAGCCTTGTTGCTCACACAAAGCCTGTTTGGTGGTCTCTTCACACGGACGCGCATG-A------
>chrX_30103613_30109253_3199_1_EncodeRepressed_GRO4of7_7down_+__chrX_30103613-30104012_+_/1-399
-GTCAGGCTTCTGAGCCCAAGCTAAGCCATCGTATCCCCTGTGAC-----------------------CTGC
ACATACACATCCAGATGGCCGGTT-----------------------------------------------A
CTGCCTTAACTGATGACATTCCTCCAAAAAAGAAGTG--------------------AAAATGGCCTGTTCC
TGCCTTAAC---------------------------------------------------TGATGACATT--
------------------------------------------------------------------------
----------------------------------------------------------ATCTTGTGAAATTC
CTTCT-----------CCTGGGTC-AA-----------AA-GCTCCCTTACTGAGCACCTTGTGACCCCCAC
CC-C--TGCCCGCCAGAGAACAA-CCCC-TTTGACTGTAATTTTCCTTTACCTACCCAAATCCTATAAAACG
GCCCCACCCCTATCTCCCTTCACTGACTCTCTTTT-CGGACTCAGCCCGCCTGCACCCAGGTG----AAATA
AACAGCCTTGTTGCTCACACAAAGCCTGTTTGGTGGTCTCTTCACATGGTCGCGCATG-A------
>chr13_61205682-61211279_2425_1_k4me3_EncodeTxn_NANOG_GRO2of7__chr13_61205682-61206083_+_/1-401
-GTCAGGCCTCTGAGCCTAAGCTAAGCCATCATATCCCCTGTGAC-----------------------CTGC
ACATACACATCCAGATGGCCGGTT-----------------------------------------------C
CTGCCTTAAGTGATGACATTCCACCACAAAAGAAGTG--------------------AAAATGGCCTGTTCC
TGCCTTAAC---------------------------------------------------TGATGACATT--
------------------------------------------------------------------------
----------------------------------------------------------ATCTTGTGAAATTC
CTTCTA-CTGGCTCGTCCTGGCTC-AA-----------AA-GCTCCCCTACTGAGCACCTTGTGAGCCCCAC
TC-C--TGCCCACAAGAGAACAA-CCCCCCTT---------TTTCCTTTACCTACCCAAATTCTATAAAACG
GCCCCACCCCTATCTCCCTTCACTGACTCTCTTTT-CGGACTCAGCCCGCCTGCACCCAGATG----AAATA
AACAGCCTTGTTGCTCACACAAAGCCTATTTGGTGGTCTCTTTACAGGGACGCGCGTG-A------
>chr22_34834608-34840024_2649_1_k4me3_EncodeTxn_GRO2of7__chr22_34834608-34835022_+_/1-409
-GTCAGGTCTCTGAGCTCAAGCTAAGCCATCATATCCCCTGTGAC-----------------------CTGC
ACATACACATCCAGATGGCTGGTT-----------------------------------------------C
CTGCCTTAACTGATGACATTCCACCCCAAAAGAAGTG--------------------AAAATGGCCTGTTCC
TGCCTTAAC---------------------------------------------------TGTTGACATT--
------------------------------------------------------------------------
----------------------------------------------------------ATCTTGTGAAATTC
CTTTTC-CTGGCTCATCCTGGCTC-AA-----------AA-GCTCCCCTACTGAGCACCTTGTGACCCCCAC
TC-C--TGCCTGCCAGAGAACAA-CCCCATTTGACTGTAATTTTCCTTTACCTACCCAAATATTATAAAACG
GCCCCACCCC-ATCTCCCTTCACTGACTCTCTTTT-CGGACTCAGCCCATCTGCACCCAGGTG----AAATA
AACAGCCATGTTGCTCACACAAAGCCTGTTTGGTGGTCTCTTCACAGGGACGCGCATG-A------
>chr12_72709003_72714311_2935_1_EncodeTxn_C_7down_-__chr12_72713958-72714311_-_/1-350
TGTCAGGTCTCTGAGCCCAAGCTAAGCCATCATATCCCCTGTGAC-----------------------CTGC
ACATACACTTCCAGATGGCCGGTT-----------------------------------------------C
CTGCCTTAACTGATG---------------------------------------------------------
-----------------------------------------------------------------ACATT--
------------------------------------------------------------------------
----------------------------------------------------------ATCTTGTGAAATTC
CTTTTC-CTGGCTCATCCTGGCTC-AA-----------AA-GTTCCCCCACTGAGCACCTTGTGACCCCCAC
CC-C--TACCTGCCATAGAACAA-CCCCCTTTGACTGTAATTTTCCTTTACCTACCCAAATCCTATAAAACG
GCCCCACCCC-ATCTCCCTTCACTGACTCTCTTTT-CAGACTCAGCCCGCCTGCACCCAGGTG----AAATA
AACA-CCTTGTTGCTCATGTAAAGCCTGTTTGGTGGTCTCTTCACAGGGAC---------------
>chr14_83961579_83961993_h3k27ac_EncodeTxn_SOLO_NANOG_7down_+__chr14_83961579-83961993_+_/1-406
-GTCAGGCCTCTGAGACAAAGCTAAGCCATCATATCCCCTGTGAC-----------------------CTGC
ACGTACACATCCACATGGCCGGTT-----------------------------------------------C
CTGCCTTAACTGATGACATTCCACCACAAAAGAAGTG--------------------AAAATGGCCTGTTCC
TGCCTTAAC---------------------------------------------------TGATGACATT--
------------------------------------------------------------------------
----------------------------------------------------------ACCTTGTGAAATCC
CTTTTC-CTGGCTCATCCTGGCTC-AA-----------AA-GCTCCCCAACTGAGCACCTTTTGACCCCCAC
CA-C--TGCCTGCCAGAGAACAA-CCCCCTTTGACTGTAATTTTCCTTTACCTACCCAAATCCTATAAAACG
GCCCCACCCC-ATCTCCCTTCACTGACTCTCTTTT-CGGCCTCAGCCCGCCTGCACCCAGGTG----AAATA
AACAGCCTTGTTGCTCACACAAAGTCTGTTTGGTGGTCTCTTCACACGGACGCGCA----------
>chr4_11653569_11659254_3136_1_EncodeTxn_GRO5of7_GRO6of7_GRO7of7_C_7down_-__chr4_11658859-11659254_-_/1-395
TGTCAGGCCTCTGAGCCCAAGCTAAGCCATCATATCCCCTGTGAC-----------------------CTGC
ATGTACACATCCAGATGGCCTGTT-----------------------------------------------C
CTGCCTTAACTGATGACATTCCACCACAAAAGAAATG--------------------AAAATGGCCTGTTCC
TGCCTTAAC---------------------------------------------------TGATGACATT--
------------------------------------------------------------------------
----------------------------------------------------------ATCTTGTGAAATTC
TTTCTC-CTGGCTCATCCTGGCTC-AA-----------AA-GCTCCCCT---GAGCACCTTGTGACCCCCAC
TC-C--TGCCTGCCAGAGAA---CCCCCCT----------TTTTCCTTTACCTACACAAATCCTATAAAACG
GCCCCACACCTATCTCCCTTAGCTGACTCTCTTTT-CAGGCTCAGCCCGCCTGCACCCAGGTA----AAATA
AACAGCCTTGTTGCTCACACAAAGCCTGTTTGGTGGTCTCTTCACACGGACGCACATG--------
>chr9_25288176-25294101_3195_1_EncodeTxn_wangmod_GRO2of7__chr9_25288176-25288591_+_/1-399
---CAGGCGTCTGAGCCCAAGCTAAGCCATCATATCCCTTGTGAC-----------------------TTGC
ATGTACACATCCAGATGGCAGGTT-----------------------------------------------C
CTGCCTTAACTGATGACATTCCACCACAAAAGAAATG--------------------AAAATGGCCTGTTCC
TGCCTTAAC---------------------------------------------------TGATAACATT--
------------------------------------------------------------------------
----------------------------------------------------------ATCTTGTGAAATTC
CTTCTC-CTGGCTCATCCTGGCTC-AA-----------AC-CCTCCCCTACTGAGCACCTTGTGACCCCCAC
TC-C--TGCCTGCCAGAGAACAACACCCCT----------TTTTCCTTTACCTACCCAAATCCTATAAAACG
GCCCCACCCCTATTTCCCTTCGCTGACTCTCTTTT-CGGACTCAGCCCGCCTTCCCCCAGGTG----AAATA
AACAGCCTTGTTGCTCACACAAAGCCTGTTTGGTGGTCTCTTCACATGGACACGCATG-A------
>chr4_130767409_130773268_3284_ZNF534_KAP1_k27ac_weakenh_NANOG_GRO1of7_7down_+__chr4_130767409-130767810_+_/1-401
-GTCAGGCCTCTGAGCCCAAGCTAAGCCATCATATCCCCTGTGAC-----------------------CTGC
AAGTACACATCCAGATGGCTGGTT-----------------------------------------------C
CTGCCTTAACTGATGACATTCCACCACAAAAGAAATG--------------------AAAATGGCCTGTTCC
TGCCTTAAC---------------------------------------------------TGATGGCATT--
------------------------------------------------------------------------
----------------------------------------------------------ATCTTGCGAAATTC
CTTCTC-CTGGCTCATCCTGGCTC-AA-----------AA-GCTCCCCTACTGAGCACCTCGTGACCCCCAC
TA-C--TGCCTGCCAGAGAACAACCCCCCT----------TTTTCCTTAACCTACCCAAATCCTATATAACG
GCCCCACTCCTATCTCCCTTCGCTGACTCTGTTTT-CGGACTCAGCCCGCCTGCACCCAGGTG----AAATA
AACAGCCTTTTTGCTCACACAAAGCCTGTTTGGTGATCTCGTCACATGGACGCGCATG-A------
>chr3_45313431_45313830_h3k27ac_enh_SOLO_NANOG_C_7down_-__chr3_45313431-45313830_-_/1-398
TGTCAGGCCTCTGAGCCCAAGCTAAGCCATCATATCCCCTGTGAC-----------------------CTGC
ACGTACACATTCAGATGGCTGGTT-----------------------------------------------C
CTGCCTTAACTGATGACATTCCACCACAAAAGAAGTG--------------------AAAATGGCCTGTTCT
TGCCTTAAC---------------------------------------------------TGATGACATT--
------------------------------------------------------------------------
----------------------------------------------------------ATCTTGTGAAATTC
CTTCTC-CTGGCTCATCCTGGCTC-AA-----------AA-GCTCCCCTACTGAGCACCTTGTGACCCCCAC
TC-C--CGCCTGCCAGAGAA---CCCCCCT----------TTTTCCTTTACCTACTCAAATCCTATAAAACG
GCCCCACCCCTATCTCCCTTCGCTGACTCTCTTTT-CAGACTCAGCCCGCCTGCACCCAGGTG----AAATA
AACAGCCTCGTTGCTCACACAAAGCCTGTTTGGTGGTCTCTTCACACGGACGCGCATG--------
>chr6_138329818_138330218_h3k27ac_weakenh_SOLO_C_7down_-__chr6_138329818-138330218_-_/1-400
TGTCAGGCCTCTGAGCCCAAGCTAAGCCATCATGTCCCCTGTGAC-----------------------CTGC
ACGTACACATCCAGATGGCTGGTT-----------------------------------------------C
CTGCCTTAACTGATGACATTCCACCACAAAAGAAGTG--------------------AAAATGGCCTGTTCC
TGCCTTAAC---------------------------------------------------T-ATGACATT--
------------------------------------------------------------------------
----------------------------------------------------------ATCTTGTGAAATTC
CTTCTC-CTGGCTCATCCTGGCTC-AA-----------AA-GCTCCCCTACTGAGCACCTTGTGACCCCCAC
TC-C--TGCCTGCCAGAGAACAACCCCCCT----------TTTTCCTTTACCTACCCAAATCCTATAAAACG
GCCCCACCCCTATCTCCCTTCGCTGACTCTCTTTT-CTGACTCAGCCCGCCTGCACCCAGGTG----AAATA
AACAGCCTTGTTGCTCACACAAAGCCTGTTTGGTGGTCTCTTCACACAGACGTGCATG--------
>chr9_25668929_25675217_4348_ZNF534_EncodeTxn_wangmod_7down_+__chr9_25668929-25669329_+_/1-400
-GTCAGGCCTCTGAGCCCAAGCTAAGCCATCATATCCCCTGTGAC-----------------------CTGC
ACGTACACATCCAGATGGCCAGTT-----------------------------------------------C
CTGCCTCAACTGATGACATTCCACCACAAAACAGGTG--------------------AAAATGGCCTGTTCC
TGCCTTAAC---------------------------------------------------TGATGACATT--
------------------------------------------------------------------------
----------------------------------------------------------ATCTTGTGAAATTC
CTTCTC-CTGGCTCATCCTGGCTC-AA-----------AA-GCTCCCCTACTGAGCTCCTTGTGACCC-CAC
TC-C--TGCCTGCCAGAGAACAATCCCCCT----------TTTTCCTTTACCTACCCAAATCCTATAAAACG
GCCCCACCCGTATCTCCCTTCAATGATTCTCTTTT-CGGACTCAGCCTGCCTGCACCCAGGTG----AAATA
AACAGCCTTGCTGCTCACACAAAGCCTTTTTGGTGGTCTCTTCACACCGAAGCGCATG-A------
>chr2_37205224_37205635_h3k27ac_enh_SOLO_NANOG_44108_SMAD11_7down_+__chr2_37205224-37205635_+_/1-401
-GTCAGGCCTCTGAGCCCAAGCTAAGCCATCATATCCCCTGTGAC-----------------------CTGC
ACGCACACATCCAGATGGTCGGTT-----------------------------------------------C
CTGCCTTAACTGATGACATTCCACCACAAAAGAAGTG--------------------AAAATGGCCTGTTCC
TGCCTTAAC---------------------------------------------------TGATGACATT--
------------------------------------------------------------------------
----------------------------------------------------------ATCTTGTGAAATTC
CTTCTC-CTGGCTCATCCTGGCTC-AA-----------AA-GCTCCCCTACTGAGCACCTTGTGACCCCCAC
TC-C--TGCCAGGCAGAGAACAACCCCCTT----------TTTCCTTTTTTCTACCCAAATCCTATAAAATG
GCCCCACCCCTATCTCCCTTCACTGACTCTCTTTT-CGGACTCAGCCCGCCTGCACCCAGGTG----AAATA
AGCAGCCTTGTTGCTCATGCAAAGCCTGTTTGGTGGTCTCTTCATACAGACGCGCATG-A------
>chr5_40252645_40253046_EncodeRepressed_SOLO_C_7down_-__chr5_40252645-40253046_-_/1-401
TGTCAGGCCTCTGAGCCCAAGCTAAGCCATCATATCCCCTGTGTC-----------------------CTGC
ACGTACACATCCAGATGGCTGGTT-----------------------------------------------C
CTGCCTTTACTGATGACATTCCACCACAGAAGAAATG--------------------AAAATGGCCTGTTCC
TGCCTTAAC---------------------------------------------------TGATGACATT--
------------------------------------------------------------------------
----------------------------------------------------------ATCTTGTGAAATTC
CTTCTC-CTGGCTCATCCTGGCTC-AA-----------AA-GCTCCCCTACTGAGCACCTTGTGACCCCCAC
TC-C--TGCCTGCCAGAGAACAACCCCCCT----------TTTCCCTTTATCTACCCAAATCCTATAAAATG
GCCCCACCCCTATCTCCCTTCACTGACTCTCTTTT-CGGACTCAGTCCACCTGCACCCAGGTG----AAATA
AAAAGCCTTGTTGCTCACACAAAGCCTGTTTGGTGGTCTCTTCACACGGACGCGCATG--------
>chr3_61692473_61692874_enh_SOLO_NANOG_C_7down_-__chr3_61692473-61692874_-_/1-401
TGTCAGGCCTATGAGCCCAAGCTAAGCCATCATATCCCCTGTGAC-----------------------CTGC
ACGTACACATCCAGATGGCCGGTT-----------------------------------------------C
CTGCCTTAACTGATGACATTCCACCACAAAAGAAATG--------------------AAAATGGCCTGTTCC
TGCCTTAAC---------------------------------------------------TGATGACATT--
------------------------------------------------------------------------
----------------------------------------------------------ATCTTGTGAAATTC
CTTCTC-CTGGCTCATCCTGGCTC-AA-----------AA-GCTCCCCTACTGAGCACCTTGTGACCCCCAC
TC-T--TGCCTGCCAGAGAACAACCCCCGT----------TTTTCCTTTACCTACCCAAATCCTATAAAACG
GCCCCACCCCTACCTCGCCTCGCTGACTCTCTTTT-CGGACTCAGCCCGCCTGTACCCAGGTG----AAATA
AACAGCCTTGCTGCTCACACAAAGCCTGTTTGGTGGTCTCTTCACACGGACGCGCATG--------
>chr4_186044023_186049672_3037_ZNF90_KAP1_EncodeTxn_chimeric_GRO4of7_C_7down_-__chr4_186049275-186049672_-_/1-397
TGTCAGGCCTCTGAGCCCAAGCTAAGCCATCATATCCCCTGTGAC-----------------------CTGC
ACGTACACATCCAGATGGCCGGTT-----------------------------------------------C
CTGCCTTAACTGATGACGTTCCACCACAAAATAAATG--------------------AAAATGGCCTGTTTC
TGCCTTAAC---------------------------------------------------TGATGATTTT--
------------------------------------------------------------------------
----------------------------------------------------------ATCTTGTGAAATTC
CTTCTC-CTGGCTCATCCTGGCTC-AA-----------AA-GCTCCCCTACTGAGCACCTTGTGACCCCCAC
TC-C--TGCCTGCCGGAGAACAACCCCTCT----------TTTTCCTTTATCTACCCAAATCCTATAAAACG
GCCCCACCCCTATCTCCCTTCGC----TCTCTTTT-CGGACTCAGCCCGCCTGCACCCAGGTG----AAATA
AACAGCCTTGTTGCTCACACAAAGCCTGTTTGGTGGTCTCTTCACACGGACACACATG--------
>chr6_18754144-18759870_3389_ZNF534_k4me3_EncodeTxn_wangmod_GRO2of7__chr6_18759480-18759870_-_/1-390
TGTCAGGCCTCTGAGCCCAAGCTAAGCCATCATATCCCCTGTGAC-----------------------CTGC
ATGTACACATCCGGATGGCCGATT-----------------------------------------------C
CTGCCTTAATTGATGACATTCCACCACAAAAGAAGTG--------------------AAAATGGACTGTTCC
TGCCTTAAC---------------------------------------------------GGATGGCATT--
------------------------------------------------------------------------
----------------------------------------------------------ATCTTGTGAAATTC
CTTCTC-CTGGCTC-----------AA-----------AA-GCTCCCCTACTGAGCACCTTGTGACCCCCAC
TC-C--TGCCCGCCAGAGAACAA-CCCCCC----------TTTTCCTTTACCTACCCAAATCCTATAAAACG
GCCCCACCCCTATCTCCCTTTGCTGACTCTCTTTT-CGGACTCAGCCCGCCTGCACCCAGGTG----AAATA
AATAGCCATGTTGCTCACACAAAGCCTGTTTGGTGGTCTCTTCACACAGATGCACATG--------
>chr12_80783123_80788892_3404_ZNF534_EncodeTxn_chimeric_C_7down_-__chr12_80788488-80788892_-_/1-400
TGTCAGGCCTCTGAGCCCAAGCTAAGCCATCATATCCCCTGTGAC-----------------------CTGC
ACGTACACATCCAGATGGCCGGTT-----------------------------------------------C
CTGCCTTAACTGATGACATTCCACCACAAAAGAAGTG--------------------AAAATGCCCTGTTCC
TGCCTTAAC---------------------------------------------------GGATGGTATT--
------------------------------------------------------------------------
----------------------------------------------------------ATCTTGTGAAATTC
CTTCTC-CTGGCTCATCCTGGCTC-AA-----------AA-GCTCCCCTACTGAGCACCTTGTGACCCCCAC
TC-C--TGCCCGCCAAAAAACAA-CCCCCC----------TTTTCCTTTACCTATCCAAATCCTATAAAACG
GCCCCACCCCTATCTCCCTTTGCTGACTCTCTTTT-CGAACTCAGCCCGCCTGCACCCAGGTG----AAATA
AACAGCCATGTTGCTCATACAAAGCCTGTTTGGTGGTCTCTTCACACGGACGCGCATG--------
>chr7_120776623_120782885_4490_ZNF534_EncodeTxn_GRO5of7_GRO6of7_GRO7of7_C_7down_-__chr7_120782486-120782885_-_/1-399
-GTCAGGCCTCTGAGCCTAAGCTAAGCCATCATATCCCCTGTGAC-----------------------CTGC
ATGTACACATCCAGATGGCCGGTT-----------------------------------------------C
CTGCCTTAACTGATGACATTCCACCACAAAAGAAGTG--------------------AAAATGGCCTGTTCC
TGCCTTAAC---------------------------------------------------TGATGACATT--
------------------------------------------------------------------------
----------------------------------------------------------ATCTTGTGAAATTC
CTTCTC-CTGGCTCATCCTGGCTC-AA-----------AA-GCTCCCCTGCTGAGCACCTTGTGACCCCCAT
TC-C--TGCCCGCCAGAGAAAAA-CCCCCT----------TTTTCCTTTACCTACCCAAATCCTATAAAACG
GCCCCACCCCTATCTCCCTTAGCTGACTCTCTTTT-CGGACTCAGCTCGCCTGTACCCAGGTG----AAATA
AACAGCCTTGTTGCTCACACAAAGCCTATTTGGTGGTCTCTTCACACAGACGCGCATG--------
>chr10_95229141_95229539_h3k27ac_enh_SOLO_NANOG_SMAD11_7down_+__chr10_95229141-95229539_+_/1-398
-GTCAGGCCTCTGAGCCCAAGCTAAGCCATCATATCCCCTGTGAC-----------------------CTGC
ACGTACACATCCAGATGGCCGGTT-----------------------------------------------C
CTGCCTTAACTAATGACATTCTACCACAAAAGAAGTG--------------------AAAATGGCCTGTTCC
TGCCCTAAC---------------------------------------------------TGATGACATT--
------------------------------------------------------------------------
----------------------------------------------------------ATCTTGTGAAATTC
CTTCTC-CTGGCTCATCCTGGCTC-AA-----------AA-GCTCCCCTACTGAGCACCTCGTGACCCCCAT
TC-C--TGCCCGCCAGAGAAC---CCCCCT----------TTTTCCTTTACCTACCCAAATCCTATAAAACG
GCCCCACCCCTATCTCCCTTCGCTGACTCTCTTTT-CGGACTCAGCCCGCCTGCACCCAGGTG----AAATA
AACAGCCTTGTTGCTCATACTAAGCCTGTTTTGTGGTCTCTTCACACGGATGCGAATG-A------
>chr10_1349016_1354570_2706_1_EncodeTxn_GRO4of7_7down_+__chr10_1349016-1349420_+_/1-400
-GTCAGGCCTCTGAGCCCAAGCTAAGCCATCATATCCCCTGTGAC-----------------------CTGC
AGGTACACATCCAGATGGCCAGTT-----------------------------------------------T
CTGCCTTAACTGATGACATTCCACCACAAAAGAAGTG--------------------AAAATGGCCTGTTCC
TGCCTTAAC---------------------------------------------------TGATGACATT--
------------------------------------------------------------------------
----------------------------------------------------------ACCTTATGAACGTC
CTTCTC-CTGGCTCATCCTGGCTC-AA-----------AA-GCTCCCCTGCTGAGCACCTTGTGA-CCCCAC
CC-C--TGCCTGCCAGAGAACAACCCC-CCT---------TCTTCCTTTACCTACCCAAATCTTATAAAACA
GCCCCACCCCTACCTCCCTTCGCTGACTCTCTTTT-TGGACTCAGCCCGCCTGCAACCAGGTG----AAATA
AACAGCCATGTTGCTCCCACAAAGCCTGTTTGGTGGTCCTTTCACACGAACGTGCATG-A------
>chr11_123865322_123871065_3018_KAP1_EncodeTxn_C_7down_-__chr11_123870666-123871065_-_/1-398
TGTCAGGCCTCTGAGCCC-AGCTAAGCCATCATATCCCCTGTGAC-----------------------CTGC
ACATACACACCTAGATGGCCAGTT-----------------------------------------------C
CTGCCTTAACCAATGACAGTCCACCACAAAAGAAGTG--------------------AAAATGGCCTGTTCC
TGCCTTAAC---------------------------------------------------TGATGACATT--
------------------------------------------------------------------------
----------------------------------------------------------ATCTTGTGAAATTC
CTTCTC-CTGGCTCATCCTGGCTC-AA-----------AA-CGTCCCCTGCTGAGCACCTTGTGACCCCCAC
TC-C--TGCCTGCCAGAGAACAACCCC-ACT---------TCTTCCTTTACCTACCCAAATCTTATAAAATG
GCCCCACC-CTATCTCCCTTTGCTGACTGTCTTTC--GGACTCAGCCCGGTTGCACCCAGGTG----AAATA
AACAGCCTTGTTGCTCACACAAAGCCGGTTTGGCGGTCTCTTCACACAGACGTCCATG--------
>chr3_90082984_90086728_1507_1_k4me3_EncodeRepressed_NANOG_7down_+__chr3_90082984-90083400_+_/1-410
-GTCAGGCCTCTGAGCCCAAGCTAAGCCATCATATCCCCTGTGAC-----------------------CTGC
ACATACACATCCAGATGGCCGGTT-----------------------------------------------C
CTGCCTTAACTGATGACATTCCACCACAAAAGAAGTG--------------------AAAATGGCCTGTTCC
TGCCTTAAC---------------------------------------------------TGATGACATT--
------------------------------------------------------------------------
----------------------------------------------------------ATCTTGTGAAATTC
CTTCTC-CTGGCTCATCCTGGCTC-AA-----------AA-GCTCCCCTGCTGAGCACCTTGTGACCCCCAC
TC-C--TGCCCGCCAGAGAACAACCCC-CTTTGACTGTAATTTTCCTTTACCTACCCAAATCTTATAAAACG
GCCTCACCCCTATCTCCCTTTGCTGACTCTCTTTT-CGGACTCAGCCCGCCTGCACCCAGGTG----AAATA
AACAGCCTTGTTGCTCACACAAAGCCTGTTTGGTGGTTTCTTCACAGGGATGTGCATG-A------
>chr13_54127418_54133158_3099_1_k4me3_weakenh_NANOG_SMAD11_wanghigh_C_7down_-__chr13_54132761-54133158_-_/1-390
TGTCAGGCCTCTGAGCCCAAGCTAAGCCATCATATCCCCTGTGAC-----------------------CTGC
ACGTACACATCCAGATGGCCAGTT-----------------------------------------------C
CTGCCTTAACTGATGACATTCCACCACAAAAGAAGTG--------------------AAAATGGTCTGTTCC
TGCCTTAAC---------------------------------------------------TGATGACATT--
------------------------------------------------------------------------
----------------------------------------------------------ATCTTGTGAAATTC
CTTCTC-CTGGTTCATCCTGGCTC-AA-----------AA-GCTCCCCTACTGAGCGCCTTTTGACCCC-AC
TC-C---------------------CC-CTTTGACTGTAATTTTCCTTTACCTACCCAAATCTTATAAGACG
GCCCTATCCCTGTCTCCCTTGGCTGACTCTCTTTT-CGGACTCAGCCCGCCTGCACCCAGGTG----AAATA
AACAGCCTTGTTGCTCACACAAAGCCTGTTTGGTGGTCTCTTCACACAAACGCGCATG--------
>chr4_157596585_157597000_weakenh_SOLO_C_7down_-__chr4_157596585-157597000_-_/1-408
TGTCAGGCCTCTGAGCCCAAGCTAAGCCATCATATCCCCTGTGAC-----------------------CTGC
AGGTACACAGGCAGATGGCCAGTT-----------------------------------------------C
CTGCCTTAACCGATGACATTCCACCACAAAAGAAGTG--------------------AAAATGGCCTGTTCC
TGCCCTAAC---------------------------------------------------TGATGACATT--
------------------------------------------------------------------------
----------------------------------------------------------ATCTTGTGAAATTC
CTTCTC-CTGGCTCATCCTGGCTC-AA-----------AA-GCTCCCCTGCTGAGCACCTTGTGACCCCCAC
CC-C--TGCCCGCC-GAGGGCAACCCC-CTTTGACTGTAATTTTCCTTTACCTACCCAAATCTTATAAAACG
GCCCCACCCCTTTCTCCCTTCGCTGACTCTCTTTT-CGGACTCAGCCTGCCTGCACCCAGGTG----AAATA
-ACAGCCTTGTTGCTCACACAAATCCTGTTCGGTGGTCTCTTCACAGGGACGCGCATG--------
>chr2_35818373_35818777_EncodeRepressed_SOLO_NANOG_7down_+__chr2_35818373-35818777_+_/1-404
-GTCAGGCCTCTGAGCCCAAGCTAAGCCATCATATCCCCTGTGAC-----------------------CTGC
AGGTACACATCCAGATGGCCAGTT-----------------------------------------------C
CTGCCTTAACTGATGACATTCCACCACATAAGAAGTG--------------------AAAATGGCCTGTTCC
TGCCTTAAC---------------------------------------------------TGATGACATT--
------------------------------------------------------------------------
----------------------------------------------------------ATCTTGTGAAATTC
CTTCT----GGCCCATCCTGGCTC-AA-----------AA-GCTCCCCTACTGAGCACCTTGTGACCCCCAC
TC-C--TGCCCGCCAGAGAACAAATCCCCTTTGACTGTAATTTTCCTTTACC----CAAATCCTATAAATTG
GCCCCATCCCTATCTCCCTTCCCTGACTCTCTTTT-CGGACTCAGCCCACCTGCACCCAGGTG----AAATA
AACAGCCTTGTTGCTCACACAAAGCCTGTTTGGTGGTCTCTTCACATGGACGTGCATG-A------
>chr6_80509796_80515803_2811_KAP1_EncodeTxn_NANOG_GRO5of7_GRO6of7_GRO7of7_C_7down_-__chr6_80515393-80515803_-_/1-410
TGTCAGGCCTCTGAGCCCAAGCTAAGCCATCATATCCCCTGTGAC-----------------------CTGC
ATGTACACATCCAGATGGCCAGTT-----------------------------------------------C
CTGCCTTAACTGATGATATTCCACCACAAAAGAAGTG--------------------AAAATGGCCTGTTCC
TGCCTTAAT---------------------------------------------------TGATGACATT--
------------------------------------------------------------------------
----------------------------------------------------------ATCTTGTGAAATTC
CTTCTC-CTGGCTCATCCTGGCTC-AA-----------AA-GCTCCCCTACTGAGCACCTTGTGACCCCCAC
AC-C--TGCCCGCCAGAGAATAACCC-CCTTTGACTGTAATTTTCCTTTACCTACCCAAATCCTATAAAATG
GCCCCACCCCTATCTCCCTTCCCTGACTCTCTTTT-CGGACTCAGCCCACCTGCACCCACATG----AAATA
AACAGCCTTGTTGCTCACACAAAGCCTGTTTGGTGGTCTCTTTACATGGACACACATG--------
>chr10_89329769_89330178_EncodeTxn_SOLO_C_7down_-__chr10_89329769-89330178_-_/1-409
TGTCAGGCCTCTGAGCCCAAGCTAAGCCATCATAT--CCTGTGAC-----------------------CTGC
ATGTACACATCCAGATGGCCAGTT-----------------------------------------------C
CTGCCTTAACTGATGACATTCCACCACAAAAGAAGTG--------------------AAAATGGCCTGTTCC
TGCCTTAAC---------------------------------------------------CGATGACATT--
------------------------------------------------------------------------
----------------------------------------------------------ATCTTGTGAAATTC
CTTCTC-CTGGCTCATCCTGGCTC-AA-----------AA-GCTCCCCTACTGAGCACCTTGTGACCCCCAC
AC-C--TGCCCACCAGAGAACAACCCCCCTTTGACAGTAATTTTCCTTTACCTACCCAAATCTTATAAAATG
GCCCCACCCCTATCTCCCTTCCCTGACTTTCTTTT-CGGACTCAGCCCACCTGCACCCAGGTG----AAATA
AACAGCCTTGTTGCTCACACAAAGCCTGTTTGGTGGTCTCTTCACACGGACTTGCATG--------
>chr5_98752537_98752948_h3k27ac_enh_SOLO_NANOG_C_7down_-__chr5_98752537-98752948_-_/1-411
TGTCAGACCTCTGAGCCCAAGCTAAGCCATCATATCCCCTGTGAC-----------------------CTGC
AGGTACACATCCAGATGGCCAGTT-----------------------------------------------C
CTGCCTTAACTGATGACATTCCACCACAAAAGAAGTG--------------------AAAATGGCCTGTTCC
TGCCTTAAC---------------------------------------------------CGATGACATT--
------------------------------------------------------------------------
----------------------------------------------------------ATCTTGTGAAATTC
CTTCTC-CTGGCTCATCCTGGCTC-AA-----------AA-GCTCCCCTACTGAGCACCTTGTGACCCCAAC
AC-C--TGCCCGCCAGAGAACAACCCCCCTTTGACTGTAATTTTCCTTTACCTATCCAAATCCTATAAAACT
TCCCTACCCCTATCTCCCTTCGCTGACTCTCTTTT-CGGACTCAGCCCGCCTGCACCCAGGTG----AAATA
AACAGCCTTGTTGCTCACACAAAGCCTGTTTGGTGGTCTCATCTCACGGACGTGCATG--------
>chr12_44450052_44456067_3051_1_EncodeTxn_GRO3of7_7down_+__chr12_44450052-44450463_+_/1-407
-GTCAGGCTTCTGAGTCCAAGCTAAGCCATCATAGCCCCTGTGAC-----------------------CTGC
ACATACACATCCAGATGGCCAGTT-----------------------------------------------C
CTGCCTTAACTGATGACATTCTACCACAAAAGAAGTG--------------------AAAATGGCCAATTCC
TGCCTTAAC---------------------------------------------------TGATGACATT--
------------------------------------------------------------------------
----------------------------------------------------------ATCTTGTGAAATTC
CTTCTC-CTGGCTCATCCTGGCTC-AA-----------AA-GCTCCCCTACTGAGCACCTTGTGACCCCAAC
AC-C--TGCCCACCAGAGAACGACCCCCCTTTGACTGTAATTTTCCTTTACCTACCCAAATCTTATAAAATG
GCCCCACCCCTATCTCTCTTTGCTG----TCTTTT-CGGACTCAGCCCACCTTTACCCGGGTG----AAATA
AACAGCCTTGTTGCTCACACAAAGCCTGTTTGGTGGTCTCTTCACATGGATGTGCATG-A------
>chr3_178207403_178207808_h3k27ac_EncodeTxn_SOLO_7down_+__chr3_178207403-178207808_+_/1-405
-GTCAGGCTTCTGAGCCCAAGATAAGCCATCACATCCCCTGTGAC-----------------------CTGC
ACGTACACATCCAGATGGCCAGTT-----------------------------------------------C
CTGCCTTAACTGATGACATTCCACCACAAAAGAAGTG--------------------AAAATGGCCTGTTCC
TGCCTTAAC---------------------------------------------------TAATGACATT--
------------------------------------------------------------------------
----------------------------------------------------------ATCTTGTGAAATTC
CTTCTC-CTGGCTCATCCTGGCTC-AA-----------AA-GCTCCCCTACTGAGCACCTTATGACCCCCAC
AC-C--TGCCTGCCAGAGAACCACCCCACTTTGACTGTAATTTTCCTTTACCTACCCAAATCTTATAAATTG
-CCCCACCCCTATCTCCCTTTGCTGCCTCTCTTTT-CGGACTCAGCCCACCTGGACCCAGGTG----AAATA
AACAGCCTTGTTGCTCACACAAAGCCTGTTTGGTGGTCTCTTCACACGGACACG------------
>chr18_57857373_57857769_EncodeRepressed_SOLO_7down_+__chr18_57857373-57857769_+_/1-396
--TCAGGCCTCTGAGCCCAAGCTAAGCCATCATATCCCCTGTGAC-----------------------CTGC
ACATACACATCCAGATAGCCGGTT-----------------------------------------------C
CTGCCTTAACTGATGACATTCCACCACAAAAGAAGTG--------------------AAAATGGCCTGTTCC
TGCCTTAAC---------------------------------------------------TGATGACATT--
------------------------------------------------------------------------
----------------------------------------------------------ATCTTGTGAAAGTC
CTTCTC-CTGGCTCATCCTGGCTC-AA-----------AA-GCTCCCCTACTGAGCACCTTGTGACCCCCAC
CC-C--TGCCCGCCAGAGAACAACCCC-CTTTGACTGTAATTTTCCTTTACCTACCCAAATCCTATAAAATG
GCCCCACCCCTATCTCCCTTCG--------------CGGACTCAGCCCACCTGCACCCAGGTG----AAATA
AACAGCCTTGTTGCTCACACGAAGCCTGTTTGGTGGTCTCTTCACACGGACGTGCATG-A------
>chr11_5160297_5166117_3254_ZNF534_TSSflanking_NANOG_chimeric_GRO5of7_GRO6of7_GRO7of7_C_7down_-__chr11_5165706-5166117_-_/1-411
TGTCAGGCCTCTGAGCCCAAGCTAAGCCATCATGTCCCCTGTGAC-----------------------CTGC
ATATACACATACAGATGGCCAGTT-----------------------------------------------T
CTGCCTTAACTGATGACATTCCACCACAAAAGAAGTG--------------------AAAATGGCCTGTTCC
TGCCTTAAC---------------------------------------------------TGATGACATT--
------------------------------------------------------------------------
----------------------------------------------------------GTCTTGTGAAATTC
CTTCTC-CTGGCTCATCCTGGCTC-AA-----------AA-GCTCCCCTACTGAGCACCTTGTGACCCCCAC
TC-C--TGCCCGCCAGAGAACAACCCCCCTTTGACTGTAATTTTCCTTTACCTACCCAAATCTTATAAAACA
GCCCCACTCCTATCTCCCTTTGCTGACTCTCTTTT-TGGACTCAGCCTGCCTGCACCCAGGTG----AAATA
AACAGCCTTGTTGCTTACACAAAGCCTGTTTGGTAGTCTCTTCATATGGACGCGCATG--------
>chr2_116183753_116189710_3107_KAP1_EncodeTxn_C_7down_-__chr2_116189300-116189710_-_/1-410
TGTCAGGCCCCTGAGCCCAAGCTAAGCTATCATATCCCCTGTGAC-----------------------CTGC
ACGTACACATCCAGATGGCCAGTT-----------------------------------------------C
CTG-CTTAACTGATGACATTCCACCACAAAAGAAGTG--------------------AAAATGGCCTGTTCC
TGCCTTAAC---------------------------------------------------TGATGACATT--
------------------------------------------------------------------------
----------------------------------------------------------ATCTTGTGAAATTC
CTTCTC-CTGGCTCATCCTGGCTC-AA-----------AA-GCTCCCCTACTGAACACCTTGTGACCCCCAC
CC-C--TGCCCGCCAGAGAACAACCCCCCTTTGAGTGTAATTTTCCTTTAGCTACCCAAATCTTATAAAATG
GCCCTACCCCTATCTCCCTTTGCTGACTCTCTTTT-TGGACTCAGCCTGCCTGCACCCAGGTG----AAATA
AACAGCCTTGTTGCTCACGCAAAGCCTGTTTGGTGGTCTCTTCAAAAGGACACGCATG--------
>chrX_116720317_116726712_3022_ZNF534_KAP1_EncodeTxn_NANOG_44108_GRO5of7_GRO6of7_GRO7of7_C_7down_-__chrX_116726299-116726712_-_/1-411
TGTCAGGCCTCTGAGCCCAAGCCAAGCCATCACATCCCCTGTGAC-----------------------CTGC
ATGTACACATCCAGATGGCCGGTT-----------------------------------------------C
CTGCCTTAACTGATGACATTCCACCACAAAAGAAGTG--------------------AAAATGCTCTGTTCC
TGCCTTAAC---------------------------------------------------CGATGACATT--
------------------------------------------------------------------------
----------------------------------------------------------ATCTTGTGAAATTC
CTTCTC-CTGGCTCATCCTGGCTC-AA-----------AA-GCTCCCCTACTGAGCACCTTGTGACCCCCAC
TC-C--TGCCTGCCAGAGAACAACCCCCCTTTGACTGTAATTTTCCTTTACCTACCCAAATCTCATAAAATG
GCCCCACCCTTATCTCCCTTCGCTGACTCTCTTTT-TGGACTCAGCCTGCCTGCACCCATGTG----AAATA
AACAGCCTCGTTGGTCACACAAAGCCTGTTTGGTGGTCTCTTCATACGGATGCAAGTG--------
>chr7_148309416_148315615_3175_ZNF534_KAP1_EncodeRepressed_GRO5of7_GRO6of7_GRO7of7_C_7down_-__chr7_148315206-148315615_-_/1-409
TGTCAGGCCTCTGAGCCCAAGCTAAGCCATC--ATTTCCTGTGAC-----------------------CTGC
ATGTACACATCCAGATGGCCGGTT-----------------------------------------------C
CTGCCTTAACTCATGACATTCCACTACAAAAGAAGTG--------------------AAAATGGCCTGTTCC
TGCCTTAAC---------------------------------------------------TGATGACATT--
------------------------------------------------------------------------
----------------------------------------------------------ATCTTGTGAAATTC
CTTCTC-CTGGCTCATCCTGGCTC-AA-----------AA-GCTCCCCTACTGAGCACCCTGTGACCCCCAC
TC-C--TGCCCGCCAGAGAACAACCCCCCTTTGACTGTAATTTTCCTTTACCTACCCAAATCTTATAAAACG
GCCTCACCCCTATCTCCCTTTGCTGACTCTCTTTT-TGGACTCAGCCTGCCTGCACCCAGGTG----AAATA
AACAGCCTTGTTGCTCACACAAAGCCTGTTTGGTGGTCTCTTCACATGGACGCAAGTG--------
>chr18_35356140_35361791_2942_ZNF90_KAP1_EncodeRepressed_GRO3of7_C_7down_-__chr18_35361384-35361791_-_/1-407
TGTCAGGCCTCTGAGCCCAAGCTAAGCCATCATATCTCCTGTGAC-----------------------CTGC
ATGTACACATCCAGATGACTGGTT-----------------------------------------------C
CTGCCTTAACTGATGACATTCCACCACAAAATAAGTG--------------------AAAATGACCTGTTCC
TGCCTTAAC---------------------------------------------------TGATGACAAT--
------------------------------------------------------------------------
----------------------------------------------------------ATCTTGTGAAATTC
CTTCTC-CTGGCTCATCCTGGCTC-AA-----------AA-GCTCCCCTACTGAGCACCTTGTGACCCCCAC
TC-C--TGCCT----GAGAACAACCCCCCTTTGACTGTAATTTTCCTTTACCTACCCAAATCTTATAAAATG
GCCCCGCCCCTATCTCCCTTTGCTGACTCTCTTTT-CAGACTCAGCCCGCCTGCACCCAGGTG----AAATA
AACAGTCTTGTTGCTCACACAAAGCCTGTTTGGTGGTCTCTTCATATGGACGCGCATG--------
>chr9_75351145_75357575_3057_ZNF534_KAP1_EncodeRepressed_GRO5of7_GRO6of7_GRO7of7_C_7down_-__chr9_75357164-75357575_-_/1-411
TGTCAGATCTCTGAGCCCAAGCTAAGCCATCATATCCCCTGTGAC-----------------------CTTC
ATGTACACATCCAGATGGCTGGTT-----------------------------------------------C
CTGCCTTAACTGATGTCATTCCACCACAAAAGAAGTG--------------------AAAATGGCCTGTTCC
TGCCTTAAC---------------------------------------------------TGATGACATT--
------------------------------------------------------------------------
----------------------------------------------------------ATCTTGTGAAATTC
CTTCTC-CTGGCTCACCCTGGCTC-AA-----------AA-GCTCCCCTACTGAACACCTTGCGACCCCCAC
TC-C--TGCCTGCCAGAGAACAACCCCCGTTTGACTGTAATTTTCCTTTACCTACACAAATCTTATAAAACA
GCCCCACCCCTATCTCCCTTCACTGATTCTCTTTT-CAGACTCAGCCTGCCTGCACCCAAGTG----AAATA
AACAGCCTTGTTGCTCACACAAAGCCTGTTTGGTGGTCTCTTCAAATGGACACACATG--------
>chr9_22658527_22664062_3090_1_EncodeTxn_C_7down_-__chr9_22663660-22664062_-_/1-400
TGTCAGGCCTCTAAGCCCAAGCTAAGCCATCATAAACCCTGTGAC-----------------------CTGC
ACATACACATCCAGATGGCCGGTT-----------------------------------------------C
CTGCCTTAACTGATGACATTCCACCACAAAAGAAGTG--------------------AAAATGGCCTGTTCC
TGCCTTAAC---------------------------------------------------TAATGACACT--
------------------------------------------------------------------------
----------------------------------------------------------ATCTTGTGAAATTC
TTTCTC-CTGGCTCTTCCTGGCTC-AA-----------AA-GCTCCCCTAATGAGCACCTTGCGACCCCTAC
TC-C--T-CCAACCAGAGAACAACCCC--CCT--------TTTTCCTTTACCTACCCAAATCCTATAAAACG
GCCCCACTCCTATCTCCCTTTGCTGACTCCCTTTT-CAGACTCCCTTCACCTGCACCCAGGTG----AAATA
AACAGCCTTGTTGCTCACACAAAGCCTGTTTGGTGGTCTCTTGACATGGACGCGCATG--------
>chr3_146353817_146359463_2887_KAP1_EncodeTxn_GRO5of7_GRO6of7_GRO7of7_7down_+__chr3_146353817-146354226_+_/1-407
---CAGGCCTCTGAGCCCAAGCTAAGCCATCATATCCCCTGTGAC-----------------------CTGC
ACATACACATCCAGATGGCTGGTT-----------------------------------------------C
CTGCCTTAGCTGATGACATTCCACCACAGAAGAAGTG--------------------AAAATGGCCTGTTCC
TGCCTTAAC---------------------------------------------------TGATGACATT--
------------------------------------------------------------------------
----------------------------------------------------------ATCTTGTGAAATTC
CTTCTC-CTGGCTCATCCTGGCTC-AA-----------AA-GCTCCCCTACTGAGCACCTTGTGACCCCCAC
TC-C--TGCCCATCAGAGAACAACCCC--TTTGACTGTAATTTTCCTTTACCTATCCAAATCCTATAAAACG
GCCCCACCCCTATCTCCCTTTTCTGACTCTCTTTT-CAGACTCAGTCCGCCTGCACCCAGGTG----AAATA
AACAGCCTTGTTGCTCAAACAAAGCCTGTTTGGTGGTCTCTTCACATGGATGCACATG-A------
>chr20_38592396_38598799_2915_ZNF534_KAP1_EncodeRepressed_NANOG_C_7down_-__chr20_38598388-38598799_-_/1-409
TGTCAGGCCTCTGAGCCCAAGCTTAGCCATCATATCCCCTGTGAC-----------------------CTGC
ACGTACACATCCAGATGGCTGGTT-----------------------------------------------C
CTGCCTTAACTGATGACATTCCACCACAAAAGAAGTG--------------------AAAATGGCCTGTTCC
TGCCTTAAC---------------------------------------------------TGATGATATT--
------------------------------------------------------------------------
----------------------------------------------------------ATCTTGTGAAATTC
CTTCTC-CGGGCTCATCCTGGCTC-AA-----------AA-GCTCCCCTACTGAGCACCTTGTGACTCCCAC
TC-C--TGCCCGCCAGAGAACAACCCC--TTTGACTGTAATTTTCCTTTACCTACCCAAATCTTATAAAACG
GCCCCACCCCTATCTCCCTTTGCTGACTCTCTTTT-CGGATTCAGCCTGCCTGCATCCAGGTG----AAATA
AACAGCCTTGTTGCTCACACAAAGCCTGTTTGGTGGTCTCTTCACATGGATGCACATG--------
>chr9_122535746_122536148_EncodeRepressed_SOLO_C_7down_-__chr9_122535746-122536148_-_/1-399
TGTCAGGCCTCTGAGCCCAAGCTAAGCCATCATATCCCCTGTGAC-----------------------CTGC
ACGTACACATCCAGATGGCTGGTT-----------------------------------------------C
CTGCCTTAACTGATGACATTCCACCACAAAAGAAGTG--------------------AAAATGGCCTGTTCC
TGCCTTCAC---------------------------------------------------TGATGACATT--
------------------------------------------------------------------------
----------------------------------------------------------ATCTTGTGAAATTC
CTTCTC-CTGGCTCATCCTGGCTC-AA-----------AA-GCTCCCCTACTGAGCACCTTGTGACCCCCAC
TC-C--TGCCCGCCAGAGAACAACCCC--TT----------TTTCCTTTACCTACCCAAATCTTATAAAACG
GCCCCACCCCTATCTCCCTTTGCTGACTCCCTTTT-CCGACTCAGCCCACCTGCACCCAGGTG----AAATA
AACAGCCTTGTTGCTCACATGAAGCCTGTTTGGTGGTCTCTTCACACGGACGCACATG--------
>chr7_22703358_22709313_4710_ZNF534_k4me3_enh_NANOG_chimeric_GRO1of7_7down_+__chr7_22703358-22703765_+_/1-407
-GTCAGGCCTCTGAGCCCAAGCTAAGCCATCATATCCCCTGTGAC-----------------------CTGC
ACGTACACATCCATATGGCCGGTT-----------------------------------------------C
CTGCCTTAACTGATGACATTCCACCACAAAAGAAGTG--------------------AAAATGGCCTGTTCC
TGCCTTAAC---------------------------------------------------TGATGACATT--
------------------------------------------------------------------------
----------------------------------------------------------ATCTTGTGAAATTC
CTTCTC-CTGGCTCATCCTGGCTC-AA-----------AA-GCTCCCCTACTGAGCACCTCGTGACCCCCAC
TC-C--TGCCCGACAGAGAACAACCCC--TTTGACTGTAATTTTCCTTTACCTACCCAGATCCTATAAAATG
GCCCCACCCCCATCTCCCTTTGCTGACTCTCTT---CGAACTCAGCCTGCCTGCACCCAGGTG----AAATA
AACAGCCTTGTTGCTCACACAAAGCCTGTTTGGTGGTCTCTTCACACGGACGCACATG-A------
>chr15_92511307_92517425_3349_ZNF534_ZNF90_KAP1_NANOG_7down_+__chr15_92511307-92511769_+_/1-409
-GTCAGGCCTCTGAGCCCAAGCTAAGCCATCATATCCCCTGTGAC-----------------------CTGC
ACGTACACATCCAGATGGCCAGTT-----------------------------------------------C
CTGCCTTAACTGATGACATTCCACCACAAAAGAAGTG--------------------AAAATGGTCTGTTCC
TGCCTTAAC---------------------------------------------------TGATGACATT--
------------------------------------------------------------------------
----------------------------------------------------------ATCTTTTGAAATTC
CTTCTC-CAGGCTCATCCTGGCTC-AA-----------AA-GCTCCCCTACTGAGCACCTTGTGACCCCCAC
TC-C--TGCCCGCCAGAGAACAACCCC--TTTGACTGTAATTTTCCTTCACCTACCCAAATCTTATAAAACG
GCCCCACCCCTATCTCCCTTTGCTGACTCTCTTTT-CGGACTCAGCGCGCCTGCACCCAGGTG----AAATA
AACAGCCTTGTTGCTCGCACAAAGCCTGTTTGGTAGTCTCTTCACACCGACACACATG-A------
>chr11_6801847_6802255_EncodeRepressed_SOLO_7down_+__chr11_6801847-6802255_+_/1-408
-GTCAGGCCTCTGAGCCCAGGCTAAGCCATCATATCCCCTGTGAC-----------------------CTGC
ATGTACACATCCAGATGGCCAGTT-----------------------------------------------T
CTGCCTTAACTGATGATATTCCACCACAAAAGAAATG--------------------AAAATGGCCTGTTCC
TGCCTTAAC---------------------------------------------------TGATGACATT--
------------------------------------------------------------------------
----------------------------------------------------------ATCTTGTGAAATTC
CTTCTC-CTGGCTCATCTTGGCTC-AA-----------AA-GCTCCTCTACTGTGCACCTTGTGACCCCCAC
TC-C--TGCCCGCCAGAGAA---CCCCCCTTTGACTGTAATTTTCCTTTACCTACCCAAATCTCATAAAATG
GCCCCACCCCTATCTCCCTTTGCTGACTCTCTTTT-TGGACTCAGCCCACCTGCACCCAGGTG----AAATA
AACAGCCTTGTTGCTCACTCAAAGCCTGTTTGGTGGTCTCTTCACATGGATGCGAGTG-A------
>chr3_166500605_166506418_3203_ZNF534_KAP1_EncodeTxn_GRO4of7_C_7down_-__chr3_166506020-166506418_-_/1-398
TGTCAGGCCTCTCAGCCCAAGCTAAGCCATCATATCCCCTGTGAC-----------------------CTGC
ATGTACACATCCAGATGGCCAGTT-----------------------------------------------C
CTGCCTTAACTGATGACATTCCACCACAAAAGAAATG--------------------AAAATGGCCTGTTCC
TGCCTTAAC---------------------------------------------------TGATGGCATT--
------------------------------------------------------------------------
----------------------------------------------------------ATCTTGTGAAATTC
CTTCTC-CTGGCTCATCCTGGCTC-AA-----------AA-GCTCCCCTACTAAGCACCTTGTGACCCCCAC
TC-C--TGCCTGCCAGAGAACTACCCCCCTTT------------CCTTTACCTACCCAAATCCTATAGAATG
GCTCCACCCC-GTCTCCCTTCGCTGACTCTCTTTT-TGGACTCAGCCCACCTGCACCCAGGTG----AAATA
AACAGCCTTGTTGCTCACACAAAGCTTGTTTGGTGGTCTTTTCACATGGATGTGAGTG--------
>chr6_86598252_86603901_3127_ZNF534_EncodeTxn_GRO4of7_C_7down_-__chr6_86603494-86603901_-_/1-407
TGTCAGGCCTCTGAGCCTAAGCTAAGCCATCATATCCCCTGTGAC-----------------------CTGC
ATGTACACATCCAGATGGCCGGTT-----------------------------------------------C
CTGCCTTAACTGATGACATTCCACCACAAAAG---TG--------------------AAAATGGCCTGTTCC
TGCCTTAAC---------------------------------------------------TGATGACATT--
------------------------------------------------------------------------
----------------------------------------------------------ATCTTGTGAAATTC
CTTCTC-CTGGCTCATCCTGGCTC-AA-----------AA-GCTCCCCTACTGAGCACCT-GTGACCCCCAC
TC-C--TGCCCACCAGAGAACAACCTCCCTTTGACTGTAATTTTCCTTTACCTATCCAAATCTTATAAAATG
GCCCCACCCCCATCTCCCATTGCTGACTCTCTTTT-CAGACTCAGCCCACCTGCACCCAGGTG----AAATA
AGCAGCCTTGTTGCTCACACAAAGCCTGTTTGATGGTCTCTTCACATGGATGTTAGTG--------
>chr11_131254535_131260279_3358_ZNF534_KAP1_EncodeTxn_GRO1of7_C_7down_-__chr11_131259868-131260279_-_/1-411
TGTCAGGCCTCTGAGCCTAAGCTAAGCCATCATATCCCCTGTGAC-----------------------CTGC
ATGTACACATCCAGATGGCCGGTT-----------------------------------------------C
CTGCCTTAACTGATGACATTCCACCACAAAAGAAATG--------------------AAAATGGCCTGTTCC
TGCCTTAAC---------------------------------------------------TGATGACATT--
------------------------------------------------------------------------
----------------------------------------------------------ATCTTGTGAAATTC
CTTCTC-CTGGCTCATCCTGGCTC-AA-----------AA-GCTCCCCTACTGACCAACTGGTGACCCCCAC
TC-C--TGCCCGCCAGAGAACAACCCCTCTTTGAATATAATTTTCCTTTACCTACCCATATCTTATAAAATG
GCCCCACCCCTATCTCCCTTCGCTGACTCTCTTTT-CAGACTCAGCCTGCCTGCACCCAGGTG----AAATA
AACAGCCTTCTTGCTCACACAAAGCCTGTTTGGTGGTCTCTTCACATGGACATGAGTG--------
>chr14_61133252_61139160_4641_ZNF534_ZNF90_KAP1_EncodeTxn_GRO4of7_C_7down_-__chr14_61138757-61139160_-_/1-398
TGTCAGGCCTCTGAGCCCAAGCTAAGCCATTATATCCCCTGTGAC-----------------------CTTC
ACGTACACATCCAGATGGTCAGTT-----------------------------------------------C
CTGCCTTAACTGATGACATTCCACCACAAAAGAAATG--------------------AAAATGGCCTGTTCC
TGCCTTAAC---------------------------------------------------TGATGAGATT--
------------------------------------------------------------------------
----------------------------------------------------------ATCTTGTAAAATTC
CTTCTC-CTGGCTCATCCTGGCTC-AA-----------AA-GCTCCCCTACTGAGCACCTTGTGACCCCAAC
TC-C--TGCCTGCCAGAG---AACCCCCCT----------TTTTCCTTTACCTACCCAAATCCTATAAAACG
GCCCCACCCCTATCTCCCTTAGCTGACTCTCTTTT-CAGACTCAGCCCGCCTGCACCCAGGTG----AAATA
AACAGCCTTGTTGCTCACACAAAGCCTGTTTAGTGGTCTCTTCACGTGGACACGAGTG--------
>chr12_73001848_73007727_1993_ZNF534_EncodeRepressed_NANOG_GRO3of7_C_7down_-__chr12_73007317-73007727_-_/1-410
TGTCAGGCCTCTGAGCCCAAACTAAGCCATCATATCCCCTGTGAC-----------------------CTGC
ACATACACATCCAGATGGCCAGTT-----------------------------------------------C
CTGCCTTAACTGATGACATTCCACCACAAAAGAAAAG--------------------AAAACGGCCTGTTTC
TGCCTTAAC---------------------------------------------------TGATGACATT--
------------------------------------------------------------------------
----------------------------------------------------------ATCTTGTGAAATTC
CTTCTC-CTGGCTCATCCTGGCTC-AA-----------AA-GCTCCCCTACTGAGCACCTTGTGACCCCCAC
TC-C--TGCCCGCCAGAGAACAACCCCCCTTTGACTGTAATTTTTGTTTACCTACCCAAATCCTATAAAATG
GCCCCACCCC-ATCTCCCTTTGCTGACTCTCTTTT-CGGACTCAGCCCGCCTGCACCCAGGTG----AAATA
AATAGCCTTGTTGCTCACACAAAGACTGTTTGGTGGTCTCTTCACATGGACACGAGTG--------
>chr19_54894297_54900597_1746_ZNF534_EncodeTxn_chimeric_C_7down_-__chr19_54900185-54900597_-_/1-411
TGTCAGGCCTCTGAGCCCAAGCTAAGCCATCATATCCCCTGTGGC-----------------------CTGT
ATGTACACATCCAGATGGCCGGTT-----------------------------------------------C
CTGCCTTAACTGATGACATTCCACCACGAAAGAAATG--------------------AAAATGGCCTGTTCT
TGCCTTAAG---------------------------------------------------TGATGACATT--
------------------------------------------------------------------------
----------------------------------------------------------ATCTTATGAAATTC
CTTCTC-CTGGCTCATCCCGGCTC-AA-----------AA-GCTCCCCTACTGAGCACCTTGTGAACCCCAC
TC-C--TGCCCGCCAGAGAACAACCCCCTTTTGACTGTAATTTTCCTTTACCTACCCAAATCCTATAAAACG
GCCGCACTCCTATCTCCCTTTGCTGACTCTCTTTC-TGGACTCAGCCCGCCTGCACCCAGGTG----AAATA
AACAGCCTTGTTGCTCACACAAATCCTGTTTGGTGGTCTCTTCACACGGACGTGAGTG--------
>chr11_81802232_81802643_h3k27ac_EncodeRepressed_SOLO_7down_+__chr11_81802232-81802643_+_/1-411
-GTCAGGCTGCTGAGCCCAAGCTAAGCCATCATATCCCCTGTGAC-----------------------CTGC
ATGTACACATCCAGATGGCCGGTT-----------------------------------------------C
CTGCCTTAACTGATGACATTCCACCACAAAAGAAATG--------------------AAAATGGCCTGTTCC
TGCCTTAAC---------------------------------------------------TGATAAGATT--
------------------------------------------------------------------------
----------------------------------------------------------ATCTTGTGAAATTC
CTTCTC-CTGGCTCATCCTGACTC-AA-----------AA-GCTCCCCTACTGAGCACCTTGTGACCCCCAC
TC-C--TGCCCACCAGAGAACAATCCCCCTTTGACTGTAATTTTGCTTTACCTACCCAAATCTTATAAAACG
GCCCTAACCCTATCTCCCTTCACTGTATCTCTTTT-TGGACTCAGCCCGCCTGCACCCAGGTG----AAATA
AACAGCCTTGTTGCTCACACAAAGCCTGTTTGGTGGTCTCTTCATAGGGACATGAGTG-A------
>chr18_75093813_75094223_EncodeTxn_SOLO_C_7down_-__chr18_75093813-75094223_-_/1-410
TGTCAGGCCTCTGAGCCCAAGCTAAG-CATCATATCCCCTGTGAC-----------------------CTGC
ATGTACACATCCAGATGGCCGGTT-----------------------------------------------C
CTGCCTTAACTGATGACATTCCACCACAAAAGAAATG--------------------AAAATTGCCTGTTCC
TGCCTTAAC---------------------------------------------------TGATGACAAT--
------------------------------------------------------------------------
----------------------------------------------------------ATCTTGTGAAATTC
CTTCTC-CTGGCTCATCCTGGCTC-AA-----------AA-GCTCCCCTACTGAGCACCTTGTGACCCCCAC
TC-C--TGCCCGCCAGAGAACAACCCCCCTTTGACTGTAATTTTCCTTTACCTACCCAAATCTTATAAAACG
GCCCCACCCCGATCTCCCTTCGCTGACTCTCTTTT-TGGACTCAGCCCGCCTGCACCCAAGTG----AAATA
AACAGCCTTGTTGCTCACACAAAGCCTGTTTGGTGGTCTCTTCACATGGACGTGCATG--------
>chr4_178207120_178213342_3572_ZNF534_ZNF90_KAP1_EncodeRepressed_7down_+__chr4_178207120-178207531_+_/1-411
-GTCAGGCCTCTGACCCCAAGCTAAGCCATCATATCCCCTGTGAC-----------------------CTGC
ACGTACACATCCAGATGGCTGGTT-----------------------------------------------C
CTGCCTTAACTGATGACATTCCACCACTAAGGAAATG--------------------AAAATGGCCAGTTCC
TGCCTTAAC---------------------------------------------------TGATGGCATT--
------------------------------------------------------------------------
----------------------------------------------------------ATCTTGTGAAATTC
CTTCTC-CTGGCTCATCCTGGCTC-AA-----------AA-GCTCCCCTACTGAGCACCTTGTGACCCCCAC
TC-C--TGCCCACCAGAGAACAACCCCCGTTTGACTGTAATTTTCCTTTACCTACCCAAATCTTATAAAACG
GCCCCACCCCTATCTCCCTTCGCTGACTCTCTTTT-TGGACTCAGCCCACCTGCACCCGGGTG----AAATA
AACAGCCTTGTTGCTCACACAAAACCTGTTTGGTGGTCTCTTCACATGGAAGTGCATG-A------
>chr1_82955311_82961594_4405_ZNF534_EncodeRepressed_7down_+__chr1_82955311-82955724_+_/1-411
-GTCAGGCCTCGGAGCCCAAGCTAAGCCATCATATCCCCTGTGCC-----------------------CTGC
ATGTACACATCCAGATGGCCGGTT-----------------------------------------------C
CTGCCTTAACTGATGATATTCCACCATAAAAGAAATG--------------------AAAATGGCCTGTTCC
TGCCTTATC---------------------------------------------------TGATGACATT--
------------------------------------------------------------------------
----------------------------------------------------------ATCTTGTGAAATTC
CTTCTC-CTGGCTCATCCTGGCTC-AA-----------AA-GCTCTCCTACTGAGCACTTTGTGACCCCTAC
TC-C--TGCCCGCCAGAGAACAACCCGCCTTGGACTGTAATTTTCCTTTACCTACCCAAATCTTATAAAACG
GCCCCACCCCTACCTCCCTTCACTGACTCTCTTTT-CGGACTCAGCCCACCTGCACCCAGGTG----AAATA
AACAGCCCTGTTGCTCACACAAAGCCTGTTTGGTGGTCTCTTCACACGGACACGCATG-A------
>chr5_126673078_126673480_enh_SOLO_7down_+__chr5_126673078-126673480_+_/1-401
-GTCAGGCCTCTGAGCCCAAGCTAAGCCACCATATCCCCTGTGAC-----------------------CTGC
ATGTACCCATCCAGATGGCCAGTT-----------------------------------------------C
CTGCCTTAACTGATGACATTCCACCAAAAAAGAAATG--------------------AAAATGGCCTGTTCC
TGCCTTAAC---------------------------------------------------TGATGACATT--
------------------------------------------------------------------------
----------------------------------------------------------ATCTTGTGAAATTC
CTTCTC-CTGGCTCATCCTGGCTC-AA-----------AA-GCACCCCTACTGAGCAACTTGTGACCCCCAC
TC-C--TGCCCGCCAGAGAACAACCCCCCTT----------TTTCCTTTACCTACCCAAATCCTATAAAACT
GCCCCACCCCTATCTCCCTTCGCTGACTCTCTTTT-CGGACTCAGCCTGCCTGCACCCAGGTG----AAATA
AACAGCCTTGTTGCTCACACAAAGCCTGTTTGGTGGTCTCTTCACACGGACACGCATG-A------
>chr11_29973188_29973618_EncodeTxn_SOLO_C_7int_-__chr11_29973188-29973618_-_/1-391
TGTCAGGCCTCTGAGCCCAAGCTAAGCCATCATATCCCCTGTGAC-----------------------CTGC
ACGTATATGCCCAGATGGCCTGTT-----------------------------------------------C
CTGCCTTAACTGATGACATTCTACCACAAAAGAAGTG--------------------AAAATGGCCTGTTCC
TGCCTTAAT---------------------------------------------------TGATGACATT--
------------------------------------------------------------------------
----------------------------------------------------------ACTTTGTGAAATTC
CTTCTC-CTGGCTCATCCTGGCTC-AA-----------AA-GCTCCCCTGCTGAGCATCTTGTGACCCCCAC
CC-C--TGCCCACCAGAGAACAACCCCCCTTTGACTGTAATTTTCCTTTACCTACCCAAAT------AAATG
TCCCCACCCCTATCTCCTTTC----ACTCT--TTT-TGGACTCAGCCCACCTACACCCAGGTG----AAATA
AACAGCCTTGTTGCTCACACAAAGCCTGTTTGGTAGTCTCTTCACACCGA----------------
>chr3_163907530_163913988_3271_ZNF534_KAP1_EncodeTxn_NANOG_7down_+__chr3_163907530-163907935_+_/1-405
-GTCAGGCCTCTGAGCCCAAGCTAAGCCATCATATCCCCTGTGAC-----------------------CTGC
ACGTACACAACCAGAGGGCCAGTT-----------------------------------------------C
CTGCCTTAACTGATGACATTCCATCACAAAAGAAATG--------------------AAAATGGCC-ATTCC
TGACTTAAC---------------------------------------------------TGATGACATT--
------------------------------------------------------------------------
----------------------------------------------------------ATCTTGTGAAATTC
CTTCTC-CTGGCTCATCCTGGCTC-AA-----------AA-GCTCCCCTACTGAGTACCTTGTGACCCCCAC
TC-C--TGCCCACCAGAGAA---CCCCCGTTTGACTGTAATTTTCCTTTACCTACCCAAATCTTATAAAATG
GCCCCACCCCTATCTCCTTTCACTGACTCT--TTT-TGGACTCAGCCCACCTGCACCCAGGTG----AAATA
AACAGCCTTGTTGCTCACACAAAGCCTGTTTGGTGGTCTCTTCACACAGACGCACATG-A------
>chr6_109855775_109861579_3393_ZNF534_ZNF90_KAP1_EncodeTxn_C_7down_-__chr6_109861168-109861579_-_/1-411
TGTCAGGCCTCTGAGCCCAAGCTGAGCCATCATATCCCCTGTGAC-----------------------CTGC
ACGTACACATCCAGATGGCCAGTT-----------------------------------------------C
CTGCCTTAACTGATGACATTCCACCACAAAAGAAGTG--------------------AAAATGGCCTGTTCC
TGCCTTAAC---------------------------------------------------TGATGACATT--
------------------------------------------------------------------------
----------------------------------------------------------GTCTTGTGAAATTA
CTTCTC-CTGGTTAATCCTGGCTC-AA-----------AA-GCTCCCCCACTGAGCACCCTGTGACCCCCAC
TC-C--TGCTCACCAGAGAACAAACCCCCTTTGACTGTAATTTTCCTTTACCTGCCCAAATCTTATAAAACG
GCCCCACCCCTATCTCCCTTCGCTGACTCTCTTTT-TGGACTCAGCCCGCCTGCACCCAGGTG----AAATA
AACAGCCATGTTGCTCACACAAAGCCTGTTTGGCGGTCTCTTCACACGGACGCGCATG--------
>chr3_170672177_170678262_5703_ZNF534_ZNF90_KAP1_EncodeTxn_GRO4of7_C_7down_-__chr3_170677851-170678262_-_/1-410
TGTCAGGGCTCTGAGCCCAAGCTAAGCCATCATATCCTCTGTGAC-----------------------CTGC
ACGTATACATCCAGATGGCCGGTT-----------------------------------------------C
CTGCCTTAACTGATGACATTCCACCACAAAAGAAGTG--------------------AAAATGGCCTGTTCC
TGCGTTAAC---------------------------------------------------TGATGACATT--
------------------------------------------------------------------------
----------------------------------------------------------GTCTTGTGAAATTC
CTTCTC-CTGGCTCATCCTGGCTC-AA-----------AA-GCTCCCCTACTGAACACCTTGTGACCCCCAC
TC-C--TGCCCACCAGAGAACA-ACTCCCTTTGACTGTAATTTTCCTTTACCTACCCAAATCTTATAAAACG
GCCCCACCCCTGTCTCCTTTCACTGACTCTCTTTT-TGGACTCAGCCCGCCTGCACCCAGGTG----AAATA
AACAGCCATGTTGCTCACACAAAGCCTGTTTGGTGGTCTCTTCACACGGACACGCATG--------
>chr7_124729157-124734734_3295_ZNF534_KAP1_EncodeRepressed_NANOG_GRO2of7__chr7_124729157-124729555_+_/1-398
-GTCAGGCCTCTGAGCCCAAGCTAAGTTATCATATCCCTTGTGAC-----------------------CTGC
ACATACACATCCAGATGGCCGGTT-----------------------------------------------C
CTGCCTTAACTGATGACATTCCACCACAAAAGAAGTG--------------------AAAATGGCCTGTTCC
TGCCTTAAC---------------------------------------------------TGATGACATT--
------------------------------------------------------------------------
----------------------------------------------------------GTCTTGTGAAATTC
CTTCTC-CTGG----------CTC-AA-----------AA-GCTCCCCTACTGAGCACCTTGTGACCCCCAC
TC-C--TGCCTGCCAGAGAAC---CCCCCTTTGACTGTAATTTTCCTTTACCTACCCAAATCTTATAAAATG
GCCCCACCCCTATCTCTCTTCACTGACTCTCTTTT-CGGACTCAGCCCACCTGCACCCAGGTG----AAATA
AACAGCCATGTTGCTCACACAAAGCCTGTTTGGTGGTCTCTTCACACAGACACGCATG-A------
>chr5_144611352_144616900_2412_1_EncodeTxn_GRO4of7_C_7down_-__chr5_144616491-144616900_-_/1-409
TGTCAGGCCTCTGAGCCCAAGCTAAGCCATCATATCCCCTGTGAC-----------------------CTGC
ACACACACATCCAGATGGCCAGTT-----------------------------------------------C
CTGCCTTAACTGATGACATTCCACCACAAAAGAAGTG--------------------AAAATGGCCTGTTTC
TGCCTTAAC---------------------------------------------------TGATGACATT--
------------------------------------------------------------------------
----------------------------------------------------------ATCTTGTGAAATTC
CTTCTC-CTGGATCATCCTGGCTC-AA-----------AA-GCTCCCTTACTGAGCACCTCGTGACCC-CAC
TC-C--TGCCCTCCAGAGAACAACCCCCCTTTGACTGTAATTTTCCTTTACCTACCCAAATATTATAAAATG
GCCCCACCCC-ATCTCCCTTCACTGACTCTCTTTT-CGGACTCAGCCAGCCTGCACCCAGGTG----AAATA
AACAGCCTTGTTGCTCACACAAAGCCTGTTTTGTGGTCTCTTCAAACAGAAATGCATG--------
>chr8_128914459_128920320_3249_ZNF534_ZNF90_KAP1_EncodeTxn_GRO1of7_7down_+__chr8_128914459-128914868_+_/1-408
-GTCAGGCCTCTGAGCCCAAACTAAGCCATCATATCCCCTGTGAC-----------------------CTGC
ACGTACACATCCAGATGGCAGGTT-----------------------------------------------C
CTGCCTTAACTAATGACATTCCACCACAAAAGAAATG--------------------AAAATGGCCTGTTCC
TGCCTTAAC---------------------------------------------------TGATGACATT--
------------------------------------------------------------------------
----------------------------------------------------------ATCTTGTGAAATTC
CTTCTC-CTGGCTCATCCTGGCTC-AA-----------AA-ACTTCCCTACTGAGCACCTTGTGACCCCCAC
TC-C--TGCCCGCCAGAGAAC---CCCCTTTTGACTGTAATTTTCCTTTACCTACCCAAATCTTATAAAATG
GCCCCACCCCTATCTCCCTTCGCTGACTCTCTTTT-CAGACAAAGCCCACCTGCACCCAGGTG----AAATA
AACAGCCTTGTTGCTCACACAAAGTCTGTTTGGTGGTCTCTTCACACGGACATGCATG-A------
>chr4_179720525-179726896_3376_ZNF534_KAP1_EncodeRepressed_GRO2of7__chr4_179720525-179720933_+_/1-407
-GTCAGGCCTCTGAGCCCAAGTGAAGCCATCATATCCCCTGTGGC-----------------------CTGC
ACGTACACATCCAGATGGCCGGTT-----------------------------------------------C
CTGCCTTAACTGATGACATTCCACCACAAAAGAAGTG--------------------AAAATGGCCTGTTCC
TGCCTTAAC---------------------------------------------------TGATGACATT--
------------------------------------------------------------------------
----------------------------------------------------------GTCTTGTGAAATTC
CTTCTC-CTGGCTCATCCTGGCTC-AA-----------AA-TCTCCCCTACTGAGCACCTTGTAACCCCCAC
T--C--TGCCCACCAGAGAAC---CCCCATTTGACTGTAATTTTCCATTACCTTCCCAAATCTTATAAAACG
GCCCCACCCCTATCTCCCTTTGCTGACTCTCTTTT-CGGACTCAGCCTACCTGCACCCAGGTG----AAATA
AACAGCCTTGTTGCTCACACAAAGTCTGTTTAATGGTCTCTTCACATGGACACACATG-A------
>chr7_20546709_20551693_2427_1_EncodeTxn_7down_+__chr7_20546709-20547109_+_/1-399
-GTCAGGCCTCTGAGCCCAAGCTAAGCCATCATATCCCCTGTGAC-----------------------CTGC
ACATACACATCCAGATGGCCGGTT-----------------------------------------------C
CTGCCTTAACTGATGACATTCCACCACAAAAGAGATG--------------------AAAATGGCCTGTTCC
TGCCTTAAC---------------------------------------------------TGATGACATT--
------------------------------------------------------------------------
----------------------------------------------------------ATCTTGAGAAATTC
CTTCT-----------CCTGGCTC-AA-----------AA-GCTCCCCTACTGAGCACCTGGTGACCCCCAC
TC-C--TGCCCACTAGAGAACAACCCCCCTTTGACTGTAATTTTCCTTTACCTACCCAAATCTTATAAAACG
GCCCCACGCCTATCTCCCTTCGCTGACTCTCTTTT-CAGACTCAGCCCGCCTGCACCCAAGTG----AA--A
AACAGCCTTGTTGCTCACACAAAGCCTGTTTGGTGGTCTCTTCACACAGACGCGAGTG-A------
>chr2_194130702_194136554_3182_KAP1_EncodeRepressed_GRO4of7_C_7down_-__chr2_194136145-194136554_-_/1-409
TATCAGGCCTCTGAGCCCAAGCTAAGCCATCATATCCCCTGTGAC-----------------------CTGC
ACATACACATCCAGATGGCCGGTT-----------------------------------------------C
CTGCCTTAACTGATGACATTCCACCGCAAAAGAAATG--------------------AAAATGGCCTGTTCC
TGCCTTAAC---------------------------------------------------TGATGACATT--
------------------------------------------------------------------------
----------------------------------------------------------ATCTTGCGAAATTC
CTTCTC-CTGCCTCACCCTGGCTC-AA-----------AA-GCTCCCCTACTGAGCACCTTGTGACCCCCAC
TC-C--TGCCCACCAAAGAAAAATCCCCCTTTGACTGTAATTTTCCTTTACCTACCCAAATCTTATAAAACG
GCCCCACCCCTATCTCCCTTTGCTGACT--CTTTT-CAGACTCAGCCCCCCTGCACCCAGGTG----AAATA
AACAGCTTTATTGCTCACACAAATCCTGTTTGGTGGTCTCTTCACACAGACGCGCAT--A------
>chrX_126863047_126868992_4503_ZNF534_KAP1_EncodeTxn_7down_+__chrX_126863047-126863509_+_/1-411
-GTCAGGCCTCTGAGCCCAAGCTAAGCCATCATATCCCCTGTGAC-----------------------CTGC
ACGTACACATGCAGATGGCCGGTT-----------------------------------------------C
CTGCCTTAACTGATGACATTCCACCACAAAAGAAATG--------------------AAAATGGTCTGTTCC
TGCCTTAAC---------------------------------------------------TGATGACATT--
------------------------------------------------------------------------
----------------------------------------------------------ATCTTGTGAAATTC
CTTCTC-TTGGCTCATCCTGGCTC-AA-----------AA-GCTCCACTACTGAGCATCTTGTGACCCCCAC
TC-C--TGCCCACCAGAAAACAACCACCCTTTGACTGTAATTTTCCTTTACCTACCCAAATCTTATAAAACG
GCCCCACGCCTATCTCCCTTCGCTGACTTTCTTTT-CAGACTCAGCCCACCTGCACCCAGGTG----AAATA
AACAGCCTTACTGCTCACACAAAGCCTGTTTGGTGGTCTCTTCACACGGATGCGCATG-A------
>chr6_153442518_153442929_h3k27ac_enh_SOLO_NANOG_C_7down_-__chr6_153442518-153442929_-_/1-411
TGTCAGGCTTCTGAGCCCAAGCTAAGCCATCATATCCCCTGTGAC-----------------------CTGC
ACATACACATCCAGATGGTCAGTT-----------------------------------------------C
CTGCCTTAACTGATGACATTCCACCACAAAAGAAATG--------------------AAAATGGTCTGTTCC
TGCCTTAAC---------------------------------------------------TGATGACATT--
------------------------------------------------------------------------
----------------------------------------------------------ATCTTGTGAAATTC
CTTCTC-CTGGCTCATCCTGGCTC-AA-----------AA-GCTCCCCTACTGAGCACCTTGTGACCCCCAC
TC-C--TGCCTGCCAGAGAACAACCCCCCTTTGACTGTAATTTTCCTTTACCTACCCAAATCTTATAAAACG
GCCCCACCCCTATCTCCCTTCCCTGACTATCTTTT-CGGACTCAGCCCGCCTGCACCCAGGTG----AAATA
GACAGCCTTGTTGCTCACACAAAGCCTGTTTGGTGGTCTCTTCACACAGACGCGCATG--------
>chr9_35003293-35009333_3295_ZNF534_enh_GRO2of7__chr9_35003293-35003704_+_/1-411
-GCCAGGCCTCTGAGCCCAAGCTAAGCCATCATATCCCCTGTGAC-----------------------CTGC
ATGTACACATCCAGATGGCCGGTT-----------------------------------------------C
CTGCCTTAACTGATGACATTCCACCACAAAAGAAATG--------------------AAAGTGGCCTGTTCC
TGCCTTAAC---------------------------------------------------TGATGACATT--
------------------------------------------------------------------------
----------------------------------------------------------ATCTTGTGAAATTC
CTTCTC-CTGGCTCATCCTGGCTC-AA-----------AA-GCTCCCCTACTGAGCACCTTGTGACCGCCCC
CC-C--TGCCCGCCAGAGAACAACCCCCCTTTGACTGTAATTTTCCTTTACCTACCCAAATCTTATAAAACG
GCCCCACCCCTATCTCCCTTGGCTGACTCTCTTTT-CGGACTCAGCCCGCCTGCACCTAGGTG----AAATA
AACAGCCTTGTTGCTCACACAAAGCCTGTTTGGTGGTCTCTTCACACAGACGCGCATG-A------
>chr8_85062831_85069153_3229_ZNF534_KAP1_weakenh_7down_+__chr8_85062831-85063238_+_/1-407
-GTCAGGCCTCTGAGCTCAAGCTAAGCCATCATATCCCCTGTGAC-----------------------CTGC
ACGTGCACATCCAGATGGCCGGTT-----------------------------------------------C
GTGCCTTAACTGATGACATTCCACCACAAAAGAAATG--------------------AAAATGGCCTGTTCC
TGCCTTAAC---------------------------------------------------TGATGACATT--
------------------------------------------------------------------------
----------------------------------------------------------ATCTTGTGAAATTC
CTTCTC-CTGGCTCATCCTGGCTC-AA-----------AA-GCTCCCCTACTGAGCAACTTGTGACCCCCAC
TC-C--TTCCCACCAGAGAA---CCCCCCTTTGACTGTAATTTTCCTTTACCTACCCAAATCTTATAAAACG
GCCCCACCCCTATCTCCCTTCACTGACTCTCTTTT-CAGACTCAGCCCGCCTGCACCCAGGTG----AAATA
AACAGCCTTGTTGCTCACACAAAGCCTGTTTGGTGGTCTCTTTGCACA-ACGCACATG-A------
>chr9_100140182-100146522_3410_ZNF534_k4me3_TSS_NANOG_wanghigh_GRO2of7__chr9_100146116-100146522_-_/1-406
TGTCAGGCCTCTGAGCCCAAGCTAAGCCATCATATCTCCTGTGAC-----------------------CTGC
ACGTACACATCCAGATGGCTGGTT-----------------------------------------------C
CTGCCTTAACTGATGACATTCCACCACAAAAGAAATG--------------------AAAATGGCCTGTTCT
TGCCTTAAC---------------------------------------------------TGATGACATT--
------------------------------------------------------------------------
----------------------------------------------------------ATCTTGTGAAATTC
CTTCTC-CTGGCTCATCCTGGCTC-AA-----------AA-GCTCCCCTACTGAGCACCTTGTGACCCCCAC
TC-C--T----GCCAGAGAACAACCCCCCTTTGACTGTAATTTTCCTTTACCTACCCAAATCTTACAAAACG
GCCCCACCCC-ATCTTCCTTCACTGACTCTCTTTT-CAGACTCAGCCCGCCTGCACCCAGGTG----AAATA
AACAGCCTTGCTGCTCACACAAAGCCTGCTTGTTGGTCTCTTTACACAGATGCGCATG--------
>chr5_167297631_167303678_3096_ZNF534_TSSflanking_GRO3of7_C_7down_-__chr5_167303271-167303678_-_/1-407
TGTCAGGCCTCTGAGCCCAAGCTAAGCCATCATATCCCCTGTGAC-----------------------CTGC
AGGTACACATCCAGATGGCTGGTT-----------------------------------------------C
CTGCCTTAAATGATGACATTCCACCACAAAAGAAATG--------------------AAAATGGCCTGTTCC
TGCCTTAAC---------------------------------------------------TGATGACATT--
------------------------------------------------------------------------
----------------------------------------------------------ATCTTGTGAAATTC
CTTCTC-CTGGCTCATCCTGGCTC-AA-----------AA-GCTCCCCTACTGAGCACCTTGTGACCCCCAC
TC-C--AGCCCGCCAGAGAACAGCCCCCCTTTGACTGTAATTTTCCTTTACCTAACCAAATCTTATAAAACG
GCCTCACCCC----TCCCTTTGCTGACTCTCTTTT-CAGACTCAGCCCGCCTGCACCCAGGCG----AAATA
AACAGCCTTGTTGCTCACACAAAGCCTGTTTGGTGGTCTCTTCACACAGACGCCCATG--------
>chrX_2850526_2850930_EncodeRepressed_SOLO_NANOG_7down_+__chrX_2850526-2850930_+_/1-404
-GTCAGGCCTCTGAGCCCAAGCTAAGCCGTCATATCCCCTGTGAC-----------------------CTGC
ATGTACACATCCAGATGGCCGGTT-----------------------------------------------C
CTGCCTTAACTGATGACATTCCACCACAAAAGAAGTG--------------------AAAATGGCCTGTTCC
TGCCTTAAC---------------------------------------------------TAATGACATT--
------------------------------------------------------------------------
----------------------------------------------------------ATCTTGTGAAATTC
CTTCTC-CTGGCTCATCCTGGCTC-AA-----------AA-GCTCCCCTACTGAGCACCTTTCGACCCCCAC
TC-C--TGCCCACCAGAGAACAACCCCCCTTTGACTGTAATTTTCCTTGACCTACCCAAATCTTATAAAACG
GCCCCACCCCTATCTCCCTTCGCTGACTCTCTTTT-CGGACTCAGCCCACCTGCACCTAGGTG----AAATA
AACAGCCTTGTTGCTCACACAAAGCCTGTTTGGTGGTCTCTTCACACGGACG--------------
>chr12_9962437_9968690_3068_ZNF534_EncodeTxn_GRO4of7_C_7down_-__chr12_9968270-9968690_-_/1-409
TGTCAGGCCTCTGAGCCCAAGCTAAGCCATCATATGCCCTATGAC-----------------------CTGC
ATGTACACATCCAGATGGCCGGTT-----------------------------------------------C
CTGCGTTAACTGATGACATTCCACCACAAAAGAAGTG--------------------AAAATGGCCTGTTCC
TGCCTTAAC---------------------------------------------------TGATGACATT--
------------------------------------------------------------------------
----------------------------------------------------------ATCTTCTGAAATTC
CTTCTC-CTGGCTCATCTTGGCTC-AA-----------AA-GCTCCCCTATTGAGCACCTTGTTACCCCCAC
TC-C--TGCCCGCCAGAGAACAACCCCCCTTTGA-TGTAATTTTCCTTTACCTACCCAAATCTTATAAAACA
GCCCCACCCC-ATCTCCCTTCGCTGACTCTCTTTG-CAGACTCAGCCCACCTGCACCCAGGTG----AAATA
AACAGCCTTGTTGCTCACACAAAGCCTGTTTTGTGGTCTCTTCACACGGATGCGAGTG--------
>chr1_231829672_231835648_3227_ZNF534_EncodeRepressed_NANOG_C_7down_-__chr1_231835237-231835648_-_/1-411
TGTCAGGCCTCTGAGCCCAAGCTAAGCCATCATATCCCCTGTGAC-----------------------CTGC
AAGTACACATCCAGATGGCCAGTT-----------------------------------------------C
CTGCCTTAACTGATGACATTCCACCACAAAAGAAGTG--------------------AAAATGGCCTGTTCC
TGCCTTAAC---------------------------------------------------TGATGACATT--
------------------------------------------------------------------------
----------------------------------------------------------ATCTGGTGAAATTC
CTTCTC-CTGGCTCATCCTGGCTC-AA-----------AA-GCTCCCCTACTGAGCACCTTGTGACCCCCAC
TC-C--TGCCCGCCAAAGAACAACCCCCCTTTGACTGTAATTTTCCTTTATCTACCCAAATCTTATAAAACA
GCGCCACCCCTATCTCCCTTCGCTGACTCTCTTTT-CGGACTCAGCCCGCTTGCACCCAGGTG----AAATA
AACAGCCTTGTTGCTCACACAAAGCCTGTTTAGCGGTCTCTTCACACGGACGCGAGTG--------
>chr3_118733396_118733806_EncodeTxn_SOLO_NANOG_C_7down_-__chr3_118733396-118733806_-_/1-410
TGTCAGGCCTCTGAGCCCAAGCTAAGCCATCATATCCCCTGTGAC-----------------------CTGC
ACGCACACATCCAGATGGCCAGTT-----------------------------------------------C
CTGCCTTAACTGATGACATTCCACCACAAAAGAAATG--------------------AAAATGGCCTGTTCC
TGCCTTAAC---------------------------------------------------TGATAACATT--
------------------------------------------------------------------------
----------------------------------------------------------ATCTTATGAAATTC
CTTCTC-CTGGCTCATCCTGGCTC-AA-----------AA-GCTCCCCTACTGAGCACCTTGTGACCCCCAT
TC-C--TGCCCGCCAGAGAACAACCCCCATTTGACTGTAATTTTCCTTTACCTACCCAAATCTTGTAAAACG
GCCCCACCCCTATCTCCCTTCGCTGACTCTCTTTT-CGGACTCAGCCCGCCTGCACCCAGGT-----AAATA
AACAGCCTTGTTGCTCACACACAGCCTGTTTAGTGGTCTCTTCACACGGACGCACGTG--------
>chr9_11038673_11039079_enh_SOLO_NANOG_7down_+__chr9_11038673-11039079_+_/1-406
-GTCAGGCCTCTGAGCCTAAGCTAAGTCATCATATCCCCTGTGAC-----------------------CTGC
ACGTACACATCCAGATGGCCCGTT-----------------------------------------------T
CTGCCTTAACTGGTGACATTCCACCACAAAAGAAGTG--------------------AAAATGCCCTGTTCC
TGCCTTAAT---------------------------------------------------TGATGACGTT--
------------------------------------------------------------------------
----------------------------------------------------------GTCTTGTGAAATTC
CTTCTC-CTGGCTCATCCTGGCTC-AA-----------AA-GCTCCCCTACTGAGCACCTTGTGACTCCCAC
TC-C--TGCCCACCAGAGAACAACCCCTCTTTGACTGTAATTTTCCTTTACCTACCCAAATCTTATAAAACG
GCCCCACCCTTATCTCCCTTTGCTGACTCTTTTTT-CGGACTCGGCCCACCTGCACCCAGGTG----AAATA
AACAGCCTTGTTGCTCACACAAAGCCTGTTTGGTGGTCTCTTCACACGGACTCG------------
>chr5_104031710_104037313_3297_ZNF534_EncodeTxn_7down_+__chr5_104031710-104032118_+_/1-408
-GTCAGGCTTCTGAGCTCAAGCTAAGCCATCATATCCCCTGTGAC-----------------------CTGC
ACGTACACATCCAGATGGTCGGTT-----------------------------------------------C
CTGCCTTAACTGAGGACATTCCACCACAAAATAAGTG--------------------AAAATGGCCTGTTCC
TGCCTTAAC---------------------------------------------------TGATGAC--T--
------------------------------------------------------------------------
----------------------------------------------------------GTCTTGTGAAATTC
CTTCTC-CTGGCTCATCCTGGCTC-AA-----------AA-GCTCCCCTACTGAGCACCTGGTGACATCCAC
T--C--TGCCCACCAGAGAACAACCCCCCTTTGACTGTAATTTTCCTTTACCTACCCAAATGGTATAAAACG
GCCCCACCCCTATCTCCCTTTGCTGACTGTCTTTT-CTGACTCAGCCCGCCTGCACCCAGGTG----AAATA
AACAGCCATGTTGCTCACAGAAAGCCTGTTTGGTGGTCTCTTCACACGGACGTGAATG-A------
>chr2_188168688_188174691_3123_ZNF534_weakenh_NANOG_C_7down_-__chr2_188174286-188174691_-_/1-405
TGTCAGTCCTCTGAGCCCAAGCTAAGCCATCATATCCCCTGTGAC-----------------------CTGC
ACATACACATCCAGATGGCCGGTT-----------------------------------------------C
CTTCCTTAACTGATGACATTCCACCACAAAAGAAGTG--------------------AAAATGGCCT-----
-GCCTTAAC---------------------------------------------------TGATGGCATT--
------------------------------------------------------------------------
----------------------------------------------------------GTCTTGTGAAATTC
CTTTTC-CTGGTTCATCCTGGCTC-AA-----------AA-GCTCCCCTACTGAGCACCTTGTGACCCCCAC
TC-C--TGCCCACCAGAGAACAACCCCCCTTTGACTGTAATTTTCCTTTATCTACCCAAATTTTATAAAACA
GCCCTACCCTTATCTCCCTTGGCTGATTCTCTTTT-CGGAGTCATCCCGCCTGCACCCAGGTG----AAATA
AACAGCCTTGTTGCTCACACAAAGCCTGTTTGGTGGTCTCTTCACACGGACGCGAGTG--------
>chr21_17899676_17900086_EncodeRepressed_SOLO_NANOG_C_7down_-__chr21_17899676-17900086_-_/1-410
TGTCAGGCCTCTGAGCCCAAGCTAAGCCATCATATCCCCTTTGAC-----------------------CTGC
ACGTACACATCCAGATGGCCGGTT-----------------------------------------------C
CTGCCTTAACTGATGACATTCCACCACAAAAGAAGTG--------------------AAAATGGCCTGTTCC
TGCCTTAAC---------------------------------------------------TGATGGCATT--
------------------------------------------------------------------------
----------------------------------------------------------ATCTTGTGAAATTC
CTTCTC-CTGGCTCATC-TGACTC-AA-----------AA-GCTCCCCCACTGAGCACCTTGTGACCCCCAC
TC-C--TGCCCGCCAGAGAACAACCCCCCTTTGACTGTAATTTTCCTTTATCTACCCAAATCTTATAAAATG
GCCCTACCCCTATCTCCCTTCGCTGACTCTCTTTT-CAGACTCAGCCTGCCTGCACCCAGGTG----CAATA
AACAGCCTTGTTGCTCACACAAAGCCTGTTTGGTGGTCTCTTCACACAGACGCGAGTG--------
>chr11_83419135_83423556_2442_ZNF534_KAP1_EncodeTxn_GRO4of7_7down_+__chr11_83419135-83419545_+_/1-409
-GTCCGGCATCTGAGTCCAAGCTAAGCCATCCTATCCCCTGTGAC-----------------------CTGC
ACGTACACATCCAGATGGCCAGTT-----------------------------------------------C
CTGCTTTAACTGATGACATTCCACCACAAAAGAAGTG--------------------AAAATGGCCTGCTCC
TGCCTTAAC---------------------------------------------------TGATGTCATT--
------------------------------------------------------------------------
----------------------------------------------------------ATCTTGTGAAATTC
CTTCTC-CTGGCTCATCCTGGCTC-AA-----------AA-GCTCCCCTACTGAGCACCTTGTGACCCCCAC
AC-C--TGCCCGCCAGAGAACAACCCCCCTTTGACTGTAATTTTCCTTTACCTACCCAAATCTTATAAAATG
GCCCCACCCCTGTCTCCCTTCGCTGACT--CTTTT-CAGACTCAGCCCGCCTGCACCCAGGTG----AAATA
AACAGCCTTGTTGCTCACACAAAGCCTGTTTGGTGGTCTCTTCACACAGACACGAGTG-A------
>chr14_85732437_85738601_3090_ZNF534_k4me3_EncodeRepressed_NANOG_GRO5of7_GRO6of7_GRO7of7_C_7down_-__chr14_85738190-85738601_-_/1-411
TGCCAGGCCTTTGAGCCCAAGCTAAGCCATCATATCCCCTGTGAC-----------------------CTGC
ACGTACACATCCAGACGGCCGGTT-----------------------------------------------C
CTGCCTTAACTGATAACATTCCACCACAAAAGAAGTG--------------------AAAATGGCCTGTTCC
TGCCTTAAC---------------------------------------------------TGATGACATT--
------------------------------------------------------------------------
----------------------------------------------------------ATCTTGTGAAATTC
CTTCTC-CTGGCTCATCCTGGCTC-AA-----------AA-GCTCCCCTACTGAGCACCTTGTGACTCCCAC
TC-C--TGCCCACCAGAGAACAACCCCCCTTTGACCGTAATTTTCCTTTACCTACCCAAATCTTATAAAATG
GCCCCACCTCTATCTCCCTTCGCTGACTCTCTTTT-CGGACTCAGCCTGCCTGCACCCAGGTG----AAATA
AACAGCCTTGTTGCTCACACAAAGCCTGTTTGGTGGTCTCTTCAAATTGACGCGAGTG--------
>chr15_94750749_94756464_4470_ZNF534_ZNF90_KAP1_EncodeTxn_GRO3of7_7down_+__chr15_94750749-94751160_+_/1-411
-GTCAGGCCTCTGAGCCCAAGCTAAGCCATCATATCCCCTGTGAC-----------------------CTGC
ACGTACACATCCAGATGGCCGGTT-----------------------------------------------C
CTGCCTTAACTGATGACAGTCCACCACAAAAGAAGTG--------------------AAAATGGCCTGTTCC
TGCCTTAAC---------------------------------------------------TGATGACATT--
------------------------------------------------------------------------
----------------------------------------------------------ATCTTGTGACATTC
CTTCTC-CTGGCTCATCCTGGCTC-AA-----------AA-GCTCCCCTGCTGAGCACCTTGTGACCCCCAC
TC-C--TGCCCTCCAGAGAACAACCCCCCTTTGACTGTAATTTTCCTGTATCTACCCAAATCTTATAAAACG
GCCCCACCCTTATCTCCCTTCGCTGACTCTGTTTT-CGGACTCAGCCTGCCTGCACCCAGGTG----AAATA
AACAGCTTTATTGCTCACACAAAGCCTGTTTGGTGGTCTCTTCAAACAGACGCGAGTG-A------
>chr9_29902369_29902777_EncodeRepressed_SOLO_C_7down_-__chr9_29902369-29902777_-_/1-408
TGTCAGGCCTCTGAGCCCAAGCTAAGCCATCATATCCCCTGTGAC-----------------------CTGC
ACGTACACATCCAGATGGCCGGTT-----------------------------------------------C
CTGCCTTAACTGATGACATTCCACCACAAAAGAAGTG--------------------AAAATGGCCTGTTCC
TGCCTTAAC---------------------------------------------------TGATGACATT--
------------------------------------------------------------------------
----------------------------------------------------------ATCTTGTGAAATTA
CTTCTC-CTGGCTCATCCTGGCTC-AA-----------AA-GCTCCCCCACTGAGCACCTTGTGACCCCCAC
TC-C--TGCCCACCAGAGAACAACCCCCCTTTGACTGTAATTTTACTTTACCTACCCAAATCCTATAAAATG
GCCCCACCCCTATCTCCCTTCGCTGAATCT--TTT-CGGACTCAGCCCGCCTGCACCCAGGTG----A-TTA
AAAAGCTTTATTGCTCATACAAAGCCTGTTTGGTGGTCTCTTCACATGGATGCGAGTG--------
>chr6_62585932_62591724_4658_ZNF534_KAP1_EncodeTxn_NANOG_7down_+__chr6_62585932-62586380_+_/1-397
-GTCAGGCCTCTGAGCCCAAGCTAAGCCATCATATCCCCT--GAC-----------------------CTGC
ACGTACACATCCAGATGGTGGGTT-----------------------------------------------C
CTGCCTTAACTGATGACATTCCACCACAAAAGAAGTG--------------------AAAATGGCCTGTTCC
TGCCTTAAC---------------------------------------------------TGATGACATT--
------------------------------------------------------------------------
----------------------------------------------------------GTCTTGTGAAATTC
CTTCTC-CTGGCTCATCCTGGCTC-AA-----------AG-GCTCCCCCACTGAGTACCTTGTCACCCCCAT
TC-C--TGCCCACCAGAGAACAACCCCCCTT----------TTTCCTTTACCTACCCAAATCCTACAAAACG
GCCCCACACCTATCTCTCTTCACTGACTCTCTTTT-GGGACTCAGCCCGCCTGCACCCAGGTG----A-TTA
AA-AGCTTTGTTGCTCACACAAAGCCTGTTTGGTGGTCTCTTCACACAGATGCGTGTG-A------
>chr2_172548349_172548758_h3k27ac_EncodeRepressed_SOLO_7down_+__chr2_172548349-172548758_+_/1-358
-GTCAGGCCTCTGAGCCCAAGCTAAGCCATCATATCCCCTGTGAC-----------------------CTGC
AAGTACACATCCAG----------------------------------------------------------
------------------------------------------------------------ATGGCCGGTTCC
TGCCTTAAC---------------------------------------------------TGATGACATT--
------------------------------------------------------------------------
----------------------------------------------------------GTCTTGTGAAATTC
CTTCTC-CTGGCTCATCCTGGCTC-AA-----------AA-GCTCCCCCAATGAGTACCCTGTGAACCCCAC
TC-C--TGCCAATCAGAGAACAACCCCCCTTTGACTATAATTTTACTTTACCTACCCAAATCTTATAAAATG
GCCCCATCCTTATATCCCTTTGCTGACTCTCCTTT-CGGACTTAGCCCGCCTGCACCCAGGTG----A-TTA
AA-AGCTTTATTGCTCACACAAAGCCTGTTTGGTGGTCTCTTCACACAGATGTGAGTG-A------
>chr11_70213950_70214361_weakenh_SOLO_NANOG_SMAD11_C_7down_-__chr11_70213950-70214361_-_/1-411
TGTCAGGCCTCTAAGCCCCAGCTAAGCCATCATATCCCCTGTGAC-----------------------CTGC
ACGTACACATCCAGATGGCCGGTT-----------------------------------------------C
CTGCCTTAACTGATGACATTCCACCACAAAAGAAGTG--------------------AAAATGGCCTGTTCC
TGCCTTAAC---------------------------------------------------TGATGACATT--
------------------------------------------------------------------------
----------------------------------------------------------GTCTTGTGAAATTC
CTTCTC-CTGGCTCATCCTGGCTC-AA-----------AA-GCTCCCCCACTGAGTACCTTGTGACCCCCAC
TC-C--TGCCCGCCAGAGAACAACCCCCCTTTGACTGTAATTTTCCTTTACCTACCCAAATCTTATAAAAAG
GCCCCACTCCTATCTCCCTTCGCTGACTCTCTTTT-CGGACTCAGCTCGCCTGCACCCAGGTG----AAATA
AACAGCTTTATTGCTCACACAAAGCCTGTTTAGTGGTCTCTTTACATGGACGCAAGTG--------
>chr9_98273823_98274231_h3k27ac_EncodeRepressed_SOLO_NANOG_C_7down_-__chr9_98273823-98274231_-_/1-408
TGTCAGGCCTCTGAGCCCAAGCTAAGCCATCATATCCCCTGTGAC-----------------------CTGC
ACGTACACATCCAGATGGCCGGTT-----------------------------------------------C
CTGCCTTAACTGATGACATTCCACCACAAAAGAAGTG--------------------AAAATGGCCTATTCC
TGCCTTAAC---------------------------------------------------TGATGACATT--
------------------------------------------------------------------------
----------------------------------------------------------GTCTTGTGAAATTC
CTTCTC-CTGGCTCATCCTGGCTC-AA-----------AA-GCTCCCCCACTGAGTACCTTGTGACCTCCAC
TC-C--TGCCCGCCAGAGTACAACCCCCCTTTGACTGTAATTTTACTTTACCTACCCAAATATTATAAAACG
GCCCCAC-CCCATCTCCCTGCACTGACTC--TTTT-CGGACTCAGCCCGCCTGCACCCAGGTG----AAATA
AACAGCTTTATTGCTCACACAAAGCCTGTTTGGTGGTCTCTTCACACGGAAGCGAGTG--------
>chr10_45045463_45045865_SOLO_C_7down_-__chr10_45045463-45045865_-_/1-402
TGTCAGGCCTCTGAGCCCAAGCTAAGCCATCATATCCCCTGTGAC-----------------------CTGC
ACGTACACATCTAGATGGCCAGTT-----------------------------------------------C
CTGCCTTAACTGATGACATTCCACCACAAAAGAAAAG--------------------AAAATGGCCGGTCCT
TGCCTTAAC---------------------------------------------------TGATGACATT--
------------------------------------------------------------------------
----------------------------------------------------------GTCTTGTGAAATTC
CTTTTC-CTGGCTCATCCTCACTC--A-----------AA-GCTCCCC-------TACCTTGTGACCCCCAC
TC-C--TGCCCACCAGAGAACAACCCCCCTTTGACTGTAATTTTCCTTTACCTACCCAAATCTTATAAAATG
GCCCCACCCC-ATCTCCCTTCACTGACTCTCTTTT-CGGACTCAGCCCGCCTGCACCCAGGTG----AAATA
AACAGCCTTGTTGCTCACACAAAGCCTGTTTGGTGGTCTCTTCACACAGACGCGAGTG--------
>chr11_83442184_83448545_3188_ZNF534_ZNF90_KAP1_EncodeTxn_C_7down_-__chr11_83448186-83448545_-_/1-359
TGTCAGGCCTCTGAGTCCAAGCTAAGCCATCATATCCCCTGTTAC-----------------------CTGC
ACGTACACATCCAGATGGCCAGTT-----------------------------------------------C
CTGCCTTAACTGATGACA------------------------------------------------------
--------------------------------------------------------------------CT--
------------------------------------------------------------------------
----------------------------------------------------------GTCTGGTGAAATTC
CTTCTC-CTGGCTCATCCTGGCTC-AA-----------AA-GCTCCCCCACTGAGTACCTTGTGACCCCCAC
TA-C--TGCCCATCAGAGAACAACCCCCCTTTGACTGTAATTTTCCTTTACCTACCCAAACCTTATAAAATG
GCCCCACCCC-ATCTCCCTTCACTGACTCTCTTTT-CAGACTCAGCCCGCCTACACCCAGGTG----AAATA
AACAGCCTTGTTGCTCACAGAAAGCCTGTTTGGTGGTCTGTTCACACGGACACGAGTG--------
>chr5_161248409_161255013_3138_ZNF534_KAP1_EncodeTxn_7down_+__chr5_161248409-161248819_+_/1-406
---CAGGCCCCTGAGCCCAAGCTAAGCCATCATATCCCCTGTGAC-----------------------CTGC
AGGTACACATCCAGATGGCCAGTT-----------------------------------------------C
CTGCCTTAACTGATGACATTCCACCACAAAAGAAGTG--------------------AAAATGGCCTGTTCC
TGCCTTAAC---------------------------------------------------TGATGACATT--
------------------------------------------------------------------------
----------------------------------------------------------GTCTTCTGAAATTC
CTT----CTGGCTCATCCTGGTTC-AA-----------AA-GCTCCCCCACTGAGTACCTTGTGACCCCCAC
CC-C--TGCCCATCAGAGAACAACCCCCCTTTGATTGTAATTTTACTTTACCTACCCAAATCTTATAAAATG
GGCCCACCCCTATCTCCCTTCACTGACTCTCTTTT-CAGACTCAGCCCGCCTGCACCCAGGTG----AAACA
AACAGCCTTGTTGATCACACAAAGCCTGTTTGGTGGTCGCTTCACATGGACGTGAGTG-A------
>chrX_114051229_114051630_EncodeTxn_SOLO_FOXP1_NANOG_7down_+__chrX_114051229-114051630_+_/1-401
-GTCAGGCCTCTGAGCCCAAGCTAAGCCATCATATCCCCTGTGAC-----------------------CTGC
ACGTACACATCCAGATGGCCAGTT-----------------------------------------------C
CTGCCTTAACTGATGACATTCCACCACAAAAGAAGTG--------------------AAAATGGCCTGTTCC
TGACTTAAC---------------------------------------------------TGATGACATT--
------------------------------------------------------------------------
----------------------------------------------------------ATCTTGTGAAATTC
CTTCTC-CTGGCTCATCCTGGCTC-AA-----------AA-GCTCCCCTACTGAGCACCTTGTGACCCCCAC
TC-C--TGCCCACCAGAGAACAACCCCCCTT----------TTTCCTTTACCTACCCAAATCCTATAAAACG
GCCCCACCCCTATCTCCCTTCGCTGACTCTCTTTT-TGGACTCAGCCCGCCTGCACCCAGGTG----AAATA
AACAGCCTTGTTGCTCACACAAAGCCTGTTTGGTGGTCTCTTCACACGGACGCGAGTG-A------
>chr9_10884982_10890707_2892_KAP1_EncodeRepressed_GRO5of7_GRO6of7_GRO7of7_7down_+__chr9_10884982-10885376_+_/1-394
-GCCAGGCCTCTGAGCCCAAGCTAAGCCATCATATCCCCTGCGAC-----------------------CTGC
ATGTACACATCCAGATGGCTGGTT-----------------------------------------------C
TTGCCTTAACTGATGACATTCTACCACAAAAGAAGTG--------------------AAAATGGCCTGTTCC
TGCCTTAAC---------------------------------------------------TGATGACATT--
------------------------------------------------------------------------
----------------------------------------------------------ACCTTGTGAAATTC
CTTCTC-CTGGCTCATCCTGGCTC-AA-----------AA-GCTCCCCCACTGAGCACCTTGTGACCCCCAA
CC-C--TGCCCCGCAGAGAACAACTCC-TCTT---------TTTCCTTTACCTACCCAAATCTTATAAAACA
-----ACCCCTATCTCCCTTAGCTGACTC--TTTT-CGGACTCAGCCCGCCTGCACCCAGGTG----AAATA
AACAGCCTTGTTGTTCACACAAAGCCTGTTTAGTGGTCTCTTCACATAGACGCGCGTG-A------
>chr6_38921759_38922167_EncodeRepressed_SOLO_C_7down_-__chr6_38921759-38922167_-_/1-408
TGTCAGGTCTCTGAGCCAAAGCTAAGCCATCATATCCCCTGTGAC-----------------------CTGC
ATGTACACATCCAGATGGCCGGTT-----------------------------------------------C
CTGCCTTAACTGATGACATTCCACCACAAAAGAAGTG--------------------AAAATGGCCTGTTCC
TGCCTTAAC---------------------------------------------------TGATGACATT--
------------------------------------------------------------------------
----------------------------------------------------------ACCTTGTGAAATTC
CTTTTC-CTGGCTCATCCTAGCTC-AA-----------AA-GCTCCCCCACTGAGCACCTTGTGACCCCCAC
CC-C--TGCCCGCCAGAGAACAACTCC-CTTTGACTGTAATTTTCCTTTACCTACCTAAATCCTATAAAACG
GCCCCACCCCTGTCTCCCTTCGCTGACTC--TTTT-CGGACTCAGCTCGCCTGCACCCAGGTG----AAATA
AACAGCCTTGTTGCTCACACAAAGCCTGTTTGGTGGTCTCTTCACATGGACGCGCGTG--------
>chr12_87907290_87912900_2780_1_EncodeTxn_GRO5of7_GRO6of7_GRO7of7_C_7down_-__chr12_87912490-87912900_-_/1-408
TGTCAGGCCTCTGAGCCAAAGCTAAGCCATCATATCCCCTGTGAC-----------------------CTGC
GTATACACATCCAGATGGCTGGTT-----------------------------------------------C
CTGCCTTAACTGATGACATTCCACCACAAAAGGAGTG--------------------AAAATGGCCTGTTCC
TGCCTTAAC---------------------------------------------------TGATGACATT--
------------------------------------------------------------------------
----------------------------------------------------------ACCTTGTGAAATTC
CTTTTC-CTGGCTCCTCCTGGCTC-AA-----------AA-GCTCCCCCACTGAGCACCCTGTGACCCCCAC
CC-C--TGCCCACCAGAGAACAACACC-CTTTGACTGTAATTTTCCTTTACCTACCCAAATCCTATAAAACA
GCCCCACCCTTATCTCCCTTCACTGACTC--TTTT-CGGACTCAGCCTGCCTGCACCCAGGTG----AAATA
AACAGCCTTGTTGCTCACACAAAGCCTGTTTGGTGGTCTCTTCACATGGACGAGAGTG--------
>chrY_13097143_13097544_SOLO_7down_+__chrY_13097143-13097544_+_/1-401
-GTGAGGTCTCTGAGCCCAAGCTAAGCCATCATATCCCCTGTGAC-----------------------CTGC
ATGTACACATCCAGATGGCTGGTT-----------------------------------------------C
CTGCCTTAACTGATGACATTCCACCACAAAAGAAGTG--------------------AAAATGGCCTGTTCC
TGCCTTAAC---------------------------------------------------TGATGATATT--
------------------------------------------------------------------------
----------------------------------------------------------ACCTTCTGAAATTC
CTTCTC-TGGGCTCATCCTGGCTC-AA-----------AA-GCTTCCCAGCTGAGCACCGTGTGACCCCCAC
CC-C--TGCCAGCCAGAGAACAACCCC-TGC---------TTTTCCTTTACCTACCCAAATCTTATAAAATG
GCCCCACCCCTATCTCCTTCCACTGACTCTCTTTT-CCGACTCAGCCCGCCTGTACCCAGGTG----AAATA
AACAGCCTTGTTGCTCACACAAAGACTGTTTGGTGGTCTCTTCACACAGACATGAGTG-A------
>chr15_24685360_24691027_2990_1_k4me3_EncodeTxn_C_7down_-__chr15_24690627-24691027_-_/1-399
TGTCAGGCCTCTGAGCCTAAGCTAAGCCATCACATCCCCTGTGAC-----------------------CTGC
ATGTATGCATCCAGATGGCCAGTT-----------------------------------------------C
CTGCCTTAACTGATGACATTCCTCCACAAAAGAAGTG--------------------AAAATGGCCTGTTCC
TGCCTTAAC---------------------------------------------------TGATGACATT--
------------------------------------------------------------------------
----------------------------------------------------------ACCTTGTGAAATTC
CTTCTC-CTGGCTCATCCTGGCTC-AA-----------AA-ACTCCCCCGCTGAGCACCTTGTGACCCCCAC
CC-C--TGCCTGCCAGAGAACAACCCC-CCT---------TTTTCCTTTACCTACCCAAATCTTATAAAACG
GCCCCACCCC-ATCTCCCTTTGCTGACTCTCTTTT-TGGACTCGGCCCGCCTGCACCCAGGTG----AAATA
AGCAGTCTTGTTGCTCACAGAAAGCCTGT-TGGTGGTCTCTTCACACAGACACGAGTG--------
>chr6_80647676_80653384_1757_ZNF534_EncodeRepressed_C_7down_-__chr6_80652983-80653384_-_/1-401
TGTCAGGCCTCTGAGCCCAAGCTAAGCCATTATATCCCCTGTGAC-----------------------CTGC
ATGTACACATCCAGATGGCCAGTT-----------------------------------------------C
CTGCCTTAACTGATGACATTCCACCACAAAAGAAGTG--------------------AAAATGGCCTGTTCC
TGCCTTAAC---------------------------------------------------TGATGACATT--
------------------------------------------------------------------------
----------------------------------------------------------ACCTTGTGAAATTC
CTTCTC-CTGGCTCATCCTGGTTC-AA-----------AA-GCTCCCCCGCTGAGCACCTTGTGACCCCCAA
CC-C--TGCCCGCCAGAGAACAATCCC-CCT---------TTTTCCTTTACCTACCCAAATCTTATAAAACG
GCCCCACCCCTATCTCCCTTCGCTGACTCTCTTTT-CGGACTCAGCCTGCCTGCACCCAGGTG----AAATA
AACAGCCTTGTTGCTCACACAAAGCTTGTTTGGTGGTCTCTTCACACAGACATGCATG--------
>chr8_57874485_57874894_EncodeRepressed_SOLO_C_7down_-__chr8_57874485-57874894_-_/1-409
TGTCAGGCCTCTGAGCCCAAGCTAAGCCATCATATCCCCTGTGAC-----------------------CTGC
ATGTACACATCCAGATGGCCGGTT-----------------------------------------------T
CTGCCTTAACTGATGACATTCCACCACAAAAGAAGTG--------------------AAAATGGCCTGTTCC
TGCCTTAAC---------------------------------------------------TGATGACATT--
------------------------------------------------------------------------
----------------------------------------------------------ACCTTGTGAAATTC
CTTCTC-CTGGCTCATCCTGGCTC-AA-----------AA-GCTCCCCTACTGAGCACCTTGTGACCCCCAC
CC-C--TGCCAGCCAGAGAACACCCCC-CTTCGACTGTAATTTTCCTTTACCTACCCAAATCTTATAAAACG
GCCCCACCCC-ATCTCCCTTCGCTGACTCGCTTTT-CGGACTCAGCCCGCCTGCACCCAGGTG----AAATA
AATAGGCTTGCTGCTCACACAAAGCGTGTTTGGTGGTCTCTTCACACAGGCGCGAGTG--------
>chr1_35390272_35390664_h3k27ac_enh_SOLO_NANOG_C_7down_-__chr1_35390272-35390664_-_/1-391
TGTCAGGCCTCTGAGCCCAAGCTAAGCCATCATATCCCCTCTGAC-----------------------CTGC
AGGTACACATCCAGATGGCCGGTT-----------------------------------------------C
CTGCCTTAACTGATGACATTCCAACACAAAAGAAGTG--------------------AAAATGGCCTGTTCC
TGCCTTAAC---------------------------------------------------TGATGACATT--
------------------------------------------------------------------------
----------------------------------------------------------ACCTTGTGAAATTC
CTTTTC-CTGGCTCATCCTGGCTC-AA-----------AA-GCTCCCCCACTGAGCACTTTGTGACCCCCAC
TC-C--TGCTCGCCAGAGAACAACCCC-CCTT---------TTTCCTTTACCTACCCAAATCTTATAAAACG
GCCCCACCCC-ATCTCCCTTCACTGACTC--TTTT-CAGACTCAGACCGCCTGCACCCAGGTG----AAATA
AACAGCCTTGTTGCTCACACAAAGCCTGTTTGGTGGTCTCTTCACACGGAC---------------
>chr1_182445466_182445875_EncodeTxn_SOLO_C_7down_-__chr1_182445466-182445875_-_/1-409
TGTCAGGCTTCTGAGCCCAAGCTAAGCCATCATATCCCCTGTGAC-----------------------CTGC
ACGTACACATCCAGATGGCCGGTT-----------------------------------------------C
CTGCCTTAACTGATGACTTTCCACCACAAAAGAAGTG--------------------AAAATGGCCTGTTCC
TGCCTTAAC---------------------------------------------------TGATGACATT--
------------------------------------------------------------------------
----------------------------------------------------------ACCTTGTGAAATTC
CCTTTT-CTGGCTCATCCTGGCTC-AA-----------AA--CTCCCCCACTGAGCACCTTGTGACCCCCAC
CC-C--TGCCCGCCAGAGAACACCCCC-CTTTGACTGTAATTTTCCTTTACCTACCCAAATCTTATAAAACG
GCCCCACCCCTATCTCCCTTCACTGACTCTCTTTT-CAGACTCAGCCCGCCTGCACCCAGGTG----AAATA
AACAGCCTTGTTTCTCACACAAAGCCTGTTTAGTGGTCTCTTCACACGGACGCGAGTG--------
>chr3_97272463_97277550_2549_1_k27ac_weakenh_C_7down_-__chr3_97277159-97277550_-_/1-380
TGTCAGGCCTCTGAGCCCAAGCTAAGCCATCATATCCCCTGTGA------------------------CTGC
ACGTACACATCCAGATGGCGGGTT-----------------------------------------------C
CTGCCTTAACTAATGACATTCCACCACAAAAGAAGTG--------------------AAAATGGCCTGTTCC
TGCCTTAAC---------------------------------------------------TGATGACATT--
------------------------------------------------------------------------
----------------------------------------------------------ACCTTGCGAAATTC
CTTTTC-CTGGCTCATCCTGGCTC-AA-----------AA-GCTCCCCCACTGAGCACCTTGTGACCCCCAC
CC-C--TTCCCGCCAGAGAACACCCCC-CTTTGACTGTAATTTTCCTTTACCTACCCAAATCTTATAAAATG
GCCCCACCCCTATCTCCCTTCGCTGACTCTCTTTT-CGGACTCAGCCCATCTGCACCCAGGTG----AAATA
AATAGCCTTGTTGCTCACACAAAGCCTGT-------------------------------------
>chr4_172955660_172962312_3038_ZNF534_EncodeRepressed_C_7down_-__chr4_172961900-172962312_-_/1-409
TGTCAGGCCTCTGAGCCAAAGCTAAGCCATCATATCCCCTGTGAC-----------------------CTGC
ACGTACACATCCAGATGGCCAGTT-----------------------------------------------C
CTGCCTTAACTGATGACATTCCACCACAAAAGAAGTG--------------------AAAATGGCCTGTTCC
TGCCTTAAC---------------------------------------------------TGATGACATT--
------------------------------------------------------------------------
----------------------------------------------------------ACCTGGTGAAATTC
ATTTTC-CTGGCTCATCCTGGCTC-AA-----------AA-GCTCCCCCACTGAGCACCTTGTGACCCCCAC
CC-T--TGCCAGCCAGAGAACACCCCC-CTTTGACTGTAATTTTCCTTTACCTACCCAAATCCTATAAAATG
GCACCACCCC-ATCTCCCTTTGCTGACTCTCTTTT-CGGACTCAGCCCACCTGCACCCTGGTG----AAATA
AACAGCCTTGTTGCTCACACAAAGCTTGTTTGGTGGTCTCTTCACACAGACATGCGTG--------
>chr3_173155218_173161544_1581_ZNF534_EncodeTxn_C_7down_-__chr3_173161127-173161544_-_/1-410
TGTCAGGCCTCTGAACCAAAGCTAAACCATCATATCCCCTGTGAC-----------------------CTGC
ACGTACACATCCAGATGGTCGGTT-----------------------------------------------C
CTGCCTTAACTGATGACATTCCACAACAAAACAAGTG--------------------AAAATGTCCTGTTCC
TGCCTTAAC---------------------------------------------------TGATGACATT--
------------------------------------------------------------------------
----------------------------------------------------------ACCTTGTGAAATTC
CTTTTC-CTGGCTCATCCTGGCTC-AA-----------AA-GCTCCCCCACTGAGCACCTTGTGACCCCCAC
CC-C--TGCCAGCCAGAGAACACCCCT-CTCTGACTGTAATTTTCCTTTACCTACCCAAATCCTATAAAATG
GCCCCACCCCTATCTCCCTTCCCTGACTCTCTTTT-CGGACTCAGCCTGCCTGCACCTAGGTG----AAATA
AACAGCCTTGTTGCTCACACAAAGCCTGTTTGGTGGTCTCTTCACACAGATGCATGTG--------
>chrX_147138030_147138442_EncodeTxn_SOLO_7down_+__chrX_147138030-147138442_+_/1-408
-GTCAGGCCTCTGAGCCCAAGCTAAGCCATCATATCCCCTGTGAC-----------------------CTGC
ACGTACACATCCATATGGCCGGTT-----------------------------------------------C
CTGCCTTAACTGATGACATTCCACCACAGAAGAAGTG--------------------AAAATGGTCTGTTCC
TGCCTTAAC---------------------------------------------------TGATGACATT--
------------------------------------------------------------------------
----------------------------------------------------------ACCTTGTGAAATTC
CTTCTC-CTGGTTCTTCCTGGCTC-AA-----------AA-GCTCTCCCACTGAGGACCTTGTGACCCCCAC
CC-T--TGCCCGCCAGAGAACAACCCC-CTTTGACTGTAATTTTCCTTTACCTACCCAAATCTTACAAAATG
GCCCCACCCC-ATCTCCCTTCACTGACTCTCTTTT-AGGACTCAGCCCACCTGCACCCAGATG----AAATA
AACAGCCTTGTTGCTCACACAAAGCCTGTTTGGTGGGCTCTTCACACGGACACGAGTG--------
>chr14_48278478_48278865_EncodeTxn_SOLO_C_7down_-__chr14_48278478-48278865_-_/1-374
TGTCAGGCCTCTGAGCCCAAGCTAAGCCATCATATCCCCTGTGAC-----------------------CTGC
ACGTACACATCCAGATGG------------------------------------------------------
---CCCTAACTGAAGA------ATCACAAAAGAAGTG--------------------AAAATGGCCTGTTCC
TGCCTTAAC---------------------------------------------------TGATGACATT--
------------------------------------------------------------------------
----------------------------------------------------------ACCTTGTGAAATTC
CTTCTC-CTGGCTCATTCTGGCTC-AA-----------AA-GCTCCCCTACTGAGCACCTTGTGACTCCCAC
CC-C--TGCCCACCAAAGAACAACCCC--TTT----------TTCCTTTACCTACCCAAATCCTATATAACA
GCCGCACCCC-GTCTCCCTTCGCTGACTCTCTTTT-CAGACTCAGCCCACCTGTACCCAGGTG----AAATA
AACAGCCTTGTTGCTCACACAAAGCCTGTTTGGTGGTCTATTCACATGGA----------------
>chr9_102729838_102730248_EncodeRepressed_SOLO_C_7down_-__chr9_102729838-102730248_-_/1-399
TGTCAGGCCTCTGAGCCCAAGCTAAGCCATCATATCCCCTGTGAC-----------------------CTGC
AGGTACACATTCAGATGGTCTGTT-----------------------------------------------C
CTGCCTTAACTGATGACTTTCCACCACAAAAGAAGTG--------------------AAAATGGCCTGTTCC
TGCCTTAAC---------------------------------------------------TGATGACATT--
------------------------------------------------------------------------
----------------------------------------------------------ACCTTGTGAAATTC
CTTCTC-CTGGCTCATCATGGCTC-CA-----------AA-GCTCCCCCACTGAGCACCTTGTGACCTTCAC
CC-C--TGCCCACCAGAGAACAACCCC-CTTT----------CTCCTTTA-CTACCCAAATCCTATAAAATG
GCCCCACCCCTATCTCCCCTCGCTGACTCTCTTTT-CAGACTCAGCCCACCTGCACCCAGGTG----AAATA
AACAGCCTTGTTGCTCACACAAAGCCTGTTTGGCAGTCTGTTCAGATGGACACGAGTG--------
>chr2_126382198_126382599_EncodeRepressed_SOLO_C_7down_-__chr2_126382198-126382599_-_/1-400
TGTCAGGCCTCTGAGCCCAAGCTAAGCCATCATATCCCCGGTGAC-----------------------CTGC
ACGTGCACATCCAGATGGCTGGTT-----------------------------------------------C
CTGCCTTAACTGATGACACTCCACCACAAAAGAAGTG--------------------ACAATGGCCTGTTCC
TGCCTTAAC---------------------------------------------------AGATGACATT--
------------------------------------------------------------------------
----------------------------------------------------------ACCTTGTGAAATTC
CTTCTC-CTGGCTCATTCTGGCTC-AA-----------AA-GCTCCCCTGCTGAGCACCTTGTGACCCCCAC
CC-C--TGCCCGCCAGAGAACAACCCC-CTTT----------TTCCTTTACCTACCCAAATCTTATAAAACG
GCCCCACCCCTATCTCCCTTCACTAACTCTCTTTT-CAGACTCAGCCCACCTGCACCCAGGTG----AAATA
AACAGCCTTGTTGCTCACACAAAGCCTGTTTGGTGGTCTCTTCACATGGACACGAGTG--------
>chr5_166740058_166744650_3099_ZNF534_EncodeTxn_GRO5of7_GRO6of7_GRO7of7_C_7down_-__chr5_166744251-166744650_-_/1-398
TGTCAGGCCTCTGAGCCCAAGCTAAGCCATCATATCCCCTGTGAC-----------------------CTGC
AAGTACACATCCAGATGGCGGGTT-----------------------------------------------C
CTGCCTTAACTGATGACATTCCACCACAAAAGAAGTG--------------------AAAATGGCCTGTTCC
TGCCTTAAA---------------------------------------------------TGATGACATT--
------------------------------------------------------------------------
----------------------------------------------------------ACCTTGTGAAATTC
CTTCTC-CTGGCTCATCCTGGCTC-AA-----------AA-GCTCCCCCACTGAGCACCTTGTGACCCCCAT
CC-C--TGCCCGCCAGAGAACAACCCC-CTCT----------TTCCTTTACCTACCCACATCTTATAAAACG
GCCCCACCCCTATCTCCCTTTGCTGACTC--TTTT-CAGACTCAGCCCATCTGCACCCAGGTG----AAATA
AACAGCCTTATTGCTCACACAAAGCCTGTTTGGTGGTCTCTTCACATGGACGCGAGTG--------
>chr9_31440339_31440748_EncodeRepressed_SOLO_NANOG_7down_+__chr9_31440339-31440748_+_/1-409
-GTCAGGCCTCTGAGCCAAAGCTAAGCCATCATATCCCCTGTGAC-----------------------CTGC
AGGTACACATCCAGATGGCCGGTT-----------------------------------------------C
CTGCCTTAACTGATGACATTCCACCACAAAAGAAGTG--------------------AAAATGGCCTGTTCC
TGCCTTAAC---------------------------------------------------TGATGACATT--
------------------------------------------------------------------------
----------------------------------------------------------ACCTTGTGAAATTC
CTTCTC-CTGGCTCATCCCGGCTC-AA-----------AA-GCTCCCCAAATGAGCACCTTGTGACCCCCAC
CC-C--TGCCCCCCAGAGAACAAC-CC-CTTTGACTGTAATTTTCCTTTACCTACCCAAATCCTATAAAACG
GCCCCACCCCTATCTCCCTTCACTGACTCTCTTTT-TGGACTCAGCCCACCTGCACCCAGGTG----AAATA
AACAGCCTTGTTGCTCACACAAAGCCTGTTTGGTGATCTCTTCACACGGACGTGAGTG-A------
>chr1_112809667-112815325_2652_ZNF534_k4me3_enh_wanghigh_GRO2of7__chr1_112809667-112810079_+_/1-410
-GTCAGGCCTCTGAGCCCAAGCTAAGCCATCATATCCCCTGTGAC-----------------------CTGC
ACTTACACTTCCAGATGGCCAGTT-----------------------------------------------C
CTGCCTTAACTGATCACATTCCACCACAAAAGAAGTG--------------------AAAATGGCCTGTTCC
TGCCTTTGC---------------------------------------------------TGATGACATT--
------------------------------------------------------------------------
----------------------------------------------------------ACCTTGTGAAATTC
CTTCTC-CTGGCTCATCCTGGCTC-AA-----------AA-GCTCCCCTGCTGAGCACCTTGTGACCCCCGC
CC-C--TGCCCACCAGAGAACAACCCC-CTTTGACTGTAATTTTCCTTTACCTACCCAAATCCTATAAAACA
GCCCCACCCCTATCTCCCTTCGCTGACTCTCCTTT-CGGACTCAGCCCACCTGCACCCAGGTG----AAATA
AACAGCCTTGTTGCTCACACAAATCCTGTTTGGTGGTCTCTTCACACGGACGTGAGTG-A------
>chr4_12363888-12369679_3258_ZNF534_KAP1_k27ac_TSSflanking_NANOG_GRO2of7__chr4_12363888-12364267_+_/1-377
-----------------------AAGCCATCATATCCCCTGTGAC-----------------------CTGC
AGGTACACATCCAGATGGCTGGTT-----------------------------------------------C
CTGCCTTAAATGATGACATTCCACCACAAAAGAAGTG--------------------AAAATGGTCAGTTCC
TGCCTTAAC---------------------------------------------------TGATGACATT--
------------------------------------------------------------------------
----------------------------------------------------------ATCTTGTGAAATTC
CTTCCC-CTGGCTCATCCTGGCTC-AA-----------AA-GCTCCCCTACTGAGCAACTTGTGACCCCCAC
TC-C--TGCCCGCCAGAGAACAACACCCCTT----------TTTCCTTTACCGACCCAAATCCTATAAAACG
GCCCCACCCC-ATCTCCCTTCGCTGACTCTCTTTT-CAGACTCAGCCTGCCTGCACCCTGGTG----AT-TA
AAAAACTTTATTGTTCACACAAAGCCTGTTTGGCAATCTCTTCATACAGATACGAGTG-A------
>chr2_197709362_197709729_TSSflanking_SOLO_C_7down_-__chr2_197709362-197709729_-_/1-367
-GTCAGGCCTCTGCACCAAAGCTAAGCCATCATATCCCCTGTGAC-----------------------CTGC
ACGTACACATCCAGATGGTCGGTT-----------------------------------------------C
CTGCCTTAACTGATGACATTCCACCACAAAAGAAGTG--------------------AAAATGGGCTGTTCC
TGCCTTAAC---------------------------------------------------TGATGATATT--
------------------------------------------------------------------------
----------------------------------------------------------ACCTTGTGAAATTC
CTTTTC-CTGGCTCATCCTGGTTC-AA-----------AA-GCTCCCCCACTGAGCACCTTGTGACCCCCAC
CC-C--TGCCCGCCAGAGAAC----CCCCTTTGACTGTAATTTTCCTTTACCTACCCAAATCCTATAAAACG
GCCCCACCCC-ATCTCCCTTCGCTGACTCTCTTTT-CCGACTCAGCCCGCCTGCACCCAGGTG----AT-TA
AAAAGCTTTATTGCTCACACA---------------------------------------------
>chrX_55868217_55868626_EncodeRepressed_SOLO_7down_+__chrX_55868217-55868626_+_/1-409
-GTCAGGCCTCTGAGCCCAAGCTAAGCCATCATATCCCCTGTGAC-----------------------CTGC
AGGTACACATCCAGATAGCTGGTT-----------------------------------------------C
CTGCCTTAACTGATGACATTCCACCACAAAAGAAGTG--------------------AAAATGGCCTGTTCC
TGCCTTAAC---------------------------------------------------TGATGACATT--
------------------------------------------------------------------------
----------------------------------------------------------ACCTTGTGAAATTC
CTTCTC-CTGGCTCATCCTGGCTC-AA-----------AA-GTTCCCCCACTGAGCACCTTGTGACCCTCGC
CC-C--TGCCCACCAGAGAACAAC-CCCCTTTGACTGTAATTTTCCTTTACCTACCCAAATCCTATAAAACG
GCCCCACCCCTGTCTCCCTTCCCTGACTCTCTTTT-CAGACTCAGCCTGCCTACTCCCAGGTG----AT-TA
AAAAGCTTCATTGCTCACACAAAGCCTGTTTGGTGGTCTCTTCACACGGACGCGAGTG-A------
>chr9_131547214_131551936_2158_ZNF534_enh_GRO4of7_7down_+__chr9_131547214-131547620_+_/1-406
-GTCAGGCCTCCGAGCCAAAGCTAAGCCATCATATCCCCTGTGAA-----------------------CTGC
ATGTACACATCCAGATGGCGGGTT-----------------------------------------------C
CTGCCTTAACTGATGACATTCCACCACAAAAGAAGTG--------------------GAAATGGCCTGTTCC
TGCCTTAAC---------------------------------------------------TGATGACATT--
------------------------------------------------------------------------
----------------------------------------------------------ACCTTGTGAAATTC
CTTCTC-CTGGCTCATCCTGGCTC-AA-----------AA-GCTCCCTCACTGAGCACCTTGTGACTCCCAC
CC-C--TGCCCACCAGAAAAGAAC-CCCCTTTGACTGTAATTTTCCTTTACCTACGCAAATCCTATAAAACG
GCCCCACCCC-ATGTCCCTTCGCTGACTCT--TTT-CGGACTCAGCCTACCTGCACCCAGGTG----AT-TC
AAAAGCTTTATTGCTCACACAAAGCCTGTTTGGTGGTCTCTTCACACGGACGCGAGTG-A------
>chr3_143116997_143117412_weakenh_SOLO_C_7down_-__chr3_143116997-143117412_-_/1-408
TGTCAGGCCTCTGAGCCAAAGCTAAGCCATCATATCCCCTGTGAC-----------------------CTGC
ATGTACACATCCAGATGGCTGGTC-----------------------------------------------C
TTGCCTTAACTGATGACATTCCACTACAAAAGAAGTG--------------------AAAATGGCAGG-TCC
TGCCTTAAC---------------------------------------------------TGATGACATT--
------------------------------------------------------------------------
----------------------------------------------------------ACCTTGTGAAATTC
CTTCTC-CTGGCTCATCCTGGCTC-AA-----------AA-GCTCCCCCACTGAGCACCTTGTGATCCCCCC
CC-C--TGCCCACCAGAGAACAAC-CCCCTTTGACTGTAATTTTCCTTTACCTGCCCAAATCCTATAAAACG
GCCCCACGCCTATCTCCCTTCACTGACTCTCTTTT-CGGACTCAGCCCGCCTGCACCCAGGTG----AT-TA
AAAAGCTTTATTGCTCACACAAAGCCTGTTTGGTGGTCTCTTCACACTGATGCGAGTG--------
>chr6_62791671_62797450_2959_ZNF534_KAP1_EncodeRepressed_GRO1of7_7down_+__chr6_62791671-62792025_+_/1-354
-GTCAGGCCTCTGAGCCCAAGCTAAGCCATCATATCCCCTGTGTC-----------------------CTGC
ACGTACACATCTAGATGGCCGGTT-----------------------------------------------C
CTGCCTTAACTGATG---------------------------------------------------------
-----------------------------------------------------------------ACATT--
------------------------------------------------------------------------
----------------------------------------------------------ATCTTGTGAAATTC
CTTATC-CTGGCTCTTCCTGGCTC-AA-----------AA-GCTCCCCTACTGAGCACCTTGTGACCCCCAC
TC-C--TGCCTGCCAGAGAACAACCCACCTTTGACTGTAATTTTCCTTTACCTACACAAATCTTATAAAATG
GCGCCACCCCTATCGCCCTTT----GCTCTCTTTT-CAGACTCAGCCCACCTGCACCCAGGTG----AT-TA
AAAAGCTTTATTGCTCACACAAAGCCTGTT-GGTGGGCTCTTCACATGGACACGAGTG-A------
>chr2_116190543_116190949_EncodeRepressed_SOLO_C_7down_-__chr2_116190543-116190949_-_/1-406
TGTCAGGCCTCTGAGCCAAAGCTAAGCCATCATATCCCCTGTGAC-----------------------CTGC
ACGTACACATCCAGATGGCCTGCT-----------------------------------------------C
CTGCCTTAACTGATGACATTCCACCACAAAATAAGTG--------------------AAAATGGCCTGTTCC
TGCCTTAAC---------------------------------------------------TGATAACATT--
------------------------------------------------------------------------
----------------------------------------------------------ACCTTGTGAAATTC
CTTTTC-CTGGCTCATCCTGGCTC-AA-----------AA-GCTCCCCAACTGAGCACCTTGTGACCCCTAC
CC-C--TGCCAGCCAGAGA---ACCCCCCTTTGACTGTAATTTTCCTTTACCTACCCAAATCTTATAAAATG
GCCCCACCCC-ATCTCCCTTCCCTGACTCTCTTTT-CAGACTCAGCCCACCTGCACCCAGGAG----AT-TA
AAAAGCTTTATTGCTCACAAAAAGCCTGTTTGGTGGTCTCTTCACACAGACACGAGTG--------
>chr13_97652418_97652827_EncodeRepressed_SOLO_C_7down_-__chr13_97652418-97652827_-_/1-409
TGTCAGGCCTCTGAGCCCAAGCTAAGCCATCATATCCCCTGTGAC-----------------------CTGC
ACGTACACATCCAGATGGCCGGTT-----------------------------------------------C
CTGCCTTAACTGATGACATTCCACCACAAAAGAAGTG--------------------AAAATGGCCTGTTCC
TGCCTTAAC---------------------------------------------------TGATGACATT--
------------------------------------------------------------------------
----------------------------------------------------------ACCTTGTGAAATTC
CTTTTC-CTGGCTCATCCTGGCTC-AA-----------AA-GCTCCCCCACTGAGCACCTTGTTACCCCCAC
CC-C--TGCCCACCAGAGAACA-CCCCCCTTTGACTGCAATTTTCCTTTACCTACCCAAATCTTATAAAACA
GCCCCACACCTATCTCCCTTCGCTGACTGTCTTTT-CAGACTCAGCCCGCCTGCACCCAGGTG----AT-TA
AAAAGCTTTATTGCTCACACAAAGCCTGTTTGGTGGTCTCTTCACATGGACACGAGTG--------
>chr3_179517069_179522482_2680_ZNF534_EncodeRepressed_GRO5of7_GRO6of7_GRO7of7_7down_+__chr3_179517069-179517479_+_/1-410
-GTCAGGCCTCAGAGCCCAAGCTAAGCCATCATATTCCCCGTGAC-----------------------CTGC
ACATACACATCCAGATGGCCGGTT-----------------------------------------------C
CTGCCTTAACTGATGACATTCCACCACAAAAGAAGTG--------------------AAAATGGCCTGTTCC
TGCCTTAAC---------------------------------------------------TGATGATATT--
------------------------------------------------------------------------
----------------------------------------------------------ACCTTGTGAAATTC
CTTCTC-CTGGCTCATCCTGGCTC-AA-----------AA-GCTCCCCTGCTGAGCACCTTGTGACCCCCAC
CC-C--TGCCTACCAGAGAACAACCCCCCTTTGACTGTAATTTTCCTTTACCTACCCAAATCTTATAAAACG
GCCCCACCCCTATCTCCCTTCGCTGACTGTCTTTT-CGGACTCAGCCCGCCTGCACCCAGGTG----AT-TA
AAAAGCTTTATTGCTCACACAAAGCCTGTTTGGTGGTCTCTTCACATGGACATGAGTG-A------
>chr3_31506596_31507006_h3k27ac_weakenh_SOLO_C_7down_-__chr3_31506596-31507006_-_/1-410
TATCAGGCCTCTGAGCCCAAGCTAAGCCATCATATCCCCTGTGAC-----------------------CTGC
ATGTACACATCCAGATGGCCCATT-----------------------------------------------C
CTGCCTTAACTGATGACATTCCACCGCAAAAGAAGTG--------------------AAAATGGCCTGTTCC
TGCCTAAAC---------------------------------------------------TGATGACATT--
------------------------------------------------------------------------
----------------------------------------------------------ATCTTGTGAAATTC
ATTCTC-CTGGCTCATCCTGGCTC-AA-----------AA-GCTCCCCTACAGAGCACCTTGTGACCCCCAC
TC-C--TGCCCGCCAGAGAACAACCCCCCTTTGACTGTCATTTTCCTTTACCTACCCAAATTTTATAAAACA
GCCCCACCCTTATCTCCCTTCACTGACTCTCTTTT-CGGACTCAGCCCGCCTGCACCCAGGTG----AT-TA
AAAAGCTTTATTGCTCACACAAAGCCTGTTTGGTGTTCTCTTCACACGGACGCGAGTG--------
>chr18_35216028_35222512_3016_ZNF534_weakenh_7down_+__chr18_35216028-35216409_+_/1-380
----------------------TAAGCCATCATATCCCCTGTGAC-----------------------CTGC
ATGGACACATCCAGATGGCCGGTT-----------------------------------------------C
CTGCCTTAACTGATGACATTCCACCACAAAAGAAGTG--------------------AAAATGGCCTGTTCC
TGCCTTAAC---------------------------------------------------TGATGACATT--
------------------------------------------------------------------------
----------------------------------------------------------ACCTTGTGAAATTC
CTTCTC-CTGGCTCATCCTGGCTC-AA-----------AA-TCTCCCCCAGTGAGCACCTTGTGACCCCCAC
CC-C--TGCCCGCCAGAGAACAACCCCCCTT---------TTTTCCTTTACCTACCCGAATGTTATAAAACA
GCTCCACCCCTATCTTCCTTCGCTGACTCTCTTTT-CGGATTCAGCCTGCCTGCACCCAGGTG----AT-TA
AAAAGCTCTATTTCTCACACAAAGACTGTTTGGTGGTCTCTTCACATGGACGCGAATG-A------
>chr12_30056081_30062516_3142_ZNF534_EncodeTxn_GRO3of7_7down_+__chr12_30056081-30056491_+_/1-410
-GTCAGGCCTCTGAGCCCAAGCTAAGCCATCATATCCCCTGTGAC-----------------------CTGC
ACATACGCATCCAGATGGCCAGTT-----------------------------------------------C
CTGCCTTAACTGATGACATTCCACCACAAAAGGAGTG--------------------AAAATGGCCTGTTCC
TGCCTTAAC---------------------------------------------------TGATGACATT--
------------------------------------------------------------------------
----------------------------------------------------------ATCTTGTGAAATTC
CTTCTC-CTAGCTCATCCTGGCTC-AG-----------AA-GCTCCCCTACTGAGTACCTTGTGACCCCCAC
TC-C--TTCCCGCCAGAGAACAACCCCCTTTTGACTATAATTTTCCTTTACCTACCCAAATCTTATAAAACC
GCCCCATCCCTATCTCCCTTCACTGACTCTCTTTT-TGGACTCAGCCCGCCTGCCCCCAGGTG----AT-TA
AAAAGCTTTATTCCTCACACAAAGCCTGTTTGGTGGTCTCTTCACACGAACACGAGTG-A------
>chr3_78221983_78222362_h3k27ac_EncodeTxn_SOLO_7down_+__chr3_78221983-78222362_+_/1-378
-GTCAGACCTCTGAGCCCAAGCTAAGCCATCATATCCCCTGTGAC-----------------------CTG-
---------TGCAGATGGCTGGTT-----------------------------------------------C
CTGCCTTAACTGATGACATTCCACCACCAAAGAAGTG--------------------AAAATGGCCTGTTCC
TGCCTCAAC---------------------------------------------------TAATGACATT--
------------------------------------------------------------------------
----------------------------------------------------------ATCTTGTGAAATTC
CTTCTC-CTGGCTCATCCTGGCTC-AA-----------AA-GCTTCCCTACTGAGCACCTTGTGACCCCCAC
TC-C--TGCCCGCCAGAGAACCACCCCCCT----------TTTTCCTTTACCTAACCAAATCCTGTAAAACA
GCCCCACCCCTATCTCCCTTCGCTGACTCTCTTTT-TGGACTCAGCCCGCCTGC-----------------A
AACAGCTTTATTGCTCACACAAAGCCTGTTTGGTGGTCTCTTCACACGGACGTGAGTG-A------
>chr5_116822250_116822654_h3k27ac_enh_SOLO_KLF4_MED1_NANOG_7down_+__chr5_116822250-116822654_+_/1-403
-GTCAGGCCTCTGAGCCCAACATAAGCCATCATATCCCCTGTGAC-----------------------CCAC
ATGTATACATCCAGATGGCCTGTT-----------------------------------------------C
CTGCCTTAACTGATGACATTACACCACAAAAGAAGTG--------------------AAAATGGCCTGTTCC
TGCCTTAAC---------------------------------------------------TGATGACATT--
------------------------------------------------------------------------
----------------------------------------------------------ACCTTGTGAAATTC
CTTCTC-CTTGCTCAGCCTGGCTC-AA-----------AA-GCTCCCCCCCTGAGCACCTTGTGACCCCCAC
GC-C--TGCCCGCCAGAGAACAACCCCC-TTTGACTGTAATTTTCCTTTACCTACCCAAATCAGATAAAACA
GCCCCACCCCTATCTCCCTTCACTGACTCCCTTTT-CGGACTCAGCCCGCCTGCACCCAGGTG----AAATA
AAGAGCCTCATTGCTCACTCAAAGCCTGTTTGATGGTCTCTTCACACGGACG--------------
>chrX_1081978_1082419_EncodeRepressed_SOLO_NANOG_7up_phylo_+__chrX_1081978-1082419_+_/1-441
-GTGAGGCCTCTGAGCCCAAGCCAAGCCATCGCATCCCCTGTGAC-----------------------TTGC
ACGTATATGCCCAGGTGGCC---TGAAGTAACTGAAGAATCACAAAAGAAGTGA-----AAACGTCCTG-CC
CTGCCTTAACTGATGACATTCCACCACAAAAGAAGTGAAAATGGCCGGTCCT--------------------
-----TAAG---------------------------------------------------TGATGACATT--
------------------------------------------------------------------------
----------------------------------------------------------ACCTTGTGAAAATC
CTTTTC-CTGGCCCATCCTGGCTC-AG-----------AAAGTTCCCCCACTGAGCACCTTGCAACCTCCAC
T--C-CTGCCCGCCAGAGAACAAACCCCCTTTGACTGTAATTTTCCTTTATCTACCCAAATCCTATAAAAGA
GCCCCACCCTTATCTCCCTCCCCTGACTCTGTTTT-CGGACTCAGCCCGCCTGCACGCAGGTG------ATT
AAAAGTTTTATTGCTCACACAAAGCCTGTTTGGTGGTCTC--CACACGGACGTACATG-A------
>chrY_1081978_1082419_SOLO_7up_phylo_+__chrY_1081978-1082419_+_/1-441
-GTGAGGCCTCTGAGCCCAAGCCAAGCCATCGCATCCCCTGTGAC-----------------------TTGC
ACGTATATGCCCAGGTGGCC---TGAAGTAACTGAAGAATCACAAAAGAAGTGA-----AAACGTCCTG-CC
CTGCCTTAACTGATGACATTCCACCACAAAAGAAGTGAAAATGGCCGGTCCT--------------------
-----TAAG---------------------------------------------------TGATGACATT--
------------------------------------------------------------------------
----------------------------------------------------------ACCTTGTGAAAATC
CTTTTC-CTGGCCCATCCTGGCTC-AG-----------AAAGTTCCCCCACTGAGCACCTTGCAACCTCCAC
T--C-CTGCCCGCCAGAGAACAAACCCCCTTTGACTGTAATTTTCCTTTATCTACCCAAATCCTATAAAAGA
GCCCCACCCTTATCTCCCTCCCCTGACTCTGTTTT-CGGACTCAGCCCGCCTGCACGCAGGTG------ATT
AAAAGTTTTATTGCTCACACAAAGCCTGTTTGGTGGTCTC--CACACGGACGTACATG-A------
>chrY_15799724_15800172_SOLO_NANOG_C_7up_phylo_-__chrY_15799724-15800172_-_/1-447
TGTCAGGCCTCTGAGCCCAAGCCAAGCCATCGCATCCCCTGTGAC-----------------------TTGC
ATGTATATGCCCAGGTGGCC---TGAAGTAACTGAAGAATCACAAAAGAAGTGA-----AAATGCCCTG-CC
CTGCCTTAACGGATGACATTCCACCACAAAAGAAGTGAAAATGGCCGGTCCTT-------------------
-GTCTTAAG---------------------------------------------------TGATGACATT--
------------------------------------------------------------------------
----------------------------------------------------------ATCTTGTG-AAGTC
CTTTTC-CTGGCTCATCCTGGCTC-AA-----------AAATCTCCCCCACTGAGCACCTTACGATCCTCAC
T--C-CTGTCTGCCAGAGAATAAATCCCCTTTGACTGTAATTTTCCTTTATCTACCAAAATCCTATAAAACA
GCCCCACCCTTATCTCCCTTCACGGACTCTCTTTT-TGGACTGAGCCTGCCTGCACCCAGGTG------ATT
AAAAGCTTTATTGCTCACACAAAGCCTGTTTGGTGGTCTCTTCACATGGACACAAATG--------
>chr4_134914245_134914710_EncodeTxn_SOLO_NANOG_7up_phylo_+__chr4_134914245-134914710_+_/1-434
-GTCAGGCCTCTGAGCCCAAGCCAAGCCATCGCATCCCCTGTGAC-----------------------TTGC
ATGTATATGCCCAGGTGGCC---GGAAGTAACTGAAAAATCACAAAAGAAGTGA-----AAATGCCCTG-CC
CCGCCTTAACTGATGACATTCCACCACAAAAGAAGTGAATATGGCCGGTCCTTGCCTAAAATGGCCGGTCCT
TGTCTTAAG---------------------------------------------------TGATGACATT--
------------------------------------------------------------------------
----------------------------------------------------------ATCTTATGAAAGTC
CTTTTC-CTGGCTCATCCTGGCTC-AA-----------AAA-CTCCCCCACTGAGCACCTAGCCACCCCCAC
C--C-CTGCCCACCAGAGAACAAATCCCCTTTGACTGTAATTTTCCTTTATCTACCCAAATCCTATAAAACG
GCCCCACCCTTATC----------------------------------GCCTGCACCCAGGTG------ATT
AAAAGCTTTATTGCTCACACAAAGCCTGTTTGGTGGTCTCTTCACACGGACGTACATG-A------
>chr10_21751374_21751765_h3k27ac_enh_SOLO_NANOG_44108_SMAD11_C_7up_phylo_-__chr10_21751374-21751765_-_/1-389
TGTCAGGCCTCTGAGCCCAAGCCAAGCCATCGCATCCTCTGTGAC-----------------------TTGG
ACGTATACGCCCAGGTGGCC---TGAAGTAACTGAAGAATCACAAAAGAAGTGA-----AAATGCCCTG-CC
CAGCCTTAAC--------------------------------------------------------------
------------------------------------------------------------TGATGACATT--
------------------------------------------------------------------------
----------------------------------------------------------ATCTTGTGAAAGTC
CTTTTC-CTGGTTCATCCTGGCTC-AA-----------AAAGCTCCCCCACTGAGCACCTTGCAACCCCCAC
T--C-CAGCCCGCCAGAGAACAA-TCCCCTTTGACTGTAATTTTCCTTTACCTACCTAAATCCTATAAAACG
GCCCCACCCTTATCTCCCTTA------TCTCCCTT-CGGACTCAGCCCGCCTGCACCCAGGTG------ATT
AAAAGCTTTATTGCTCACACAAAGCCTGTTTAGTGGGCTCTTCACACGGACGCGCAT---------
>chr9_12440912_12441412_h3k27ac_EncodeTxn_SOLO_NANOG_44108_SOX2_C_7up_phylo_-__chr9_12440912-12441412_-_/1-468
TGTCAGGCCTCTGAGCCCAAGCCAAGCCAGTGCATCCCCTGTGAC-----------------------TTGC
ACGTATACGCCCAGGTGGCC---TGAAGTAACTGAAGAATCACAAAAGAAGTGA-----AAATGCCCTG-CC
CCACCTTAACTGATGATATTCCACCACAAAAGAAGTGAATATGGCCGGTCCTTGCCTAAAATGGCCGGTCCT
TGTCTTAAG---------------------------------------------------TGATGACATT--
------------------------------------------------------------------------
----------------------------------------------------------ATCTTGTGAAAGTC
CTTTTC-CTGGCTCATCCTGGCTC-AA-----------AAAGCTCCCCCACTGAGCACCTTGCGACCCCCAC
T--C-CTGCCCGCCAGAGAACAAATCCCTTTTGACCATAATTTTCCTTTATCTACCCAAATCCTATAAAACA
GTCCCACCCTTATCTCCCTTCGCTGACTCTCTTTT-CGGACTCAGCCCGCCCGCACCCAGGTG------ATT
AAAAGCTTTATTGCTCACACACAGCCTGTTTGGTGGTCTCTTCACACGGACGCGCGTG--------
>chr1_237541577_237542025_h3k27ac_EncodeRepressed_SOLO_NANOG_C_7up_phylo_-__chr1_237541577-237542025_-_/1-448
TGTGAGGCCTCTGAGCCTAAGCCAAGCCATCGCATCCCCTGTGAC-----------------------ATGC
ACCTATATGCCCAGGTGGCC---TGAAGTAACTGAAGAATCACAAAAGAAGTGA-----AAATGCCCTG-CC
CCGCCTTAACTGATGACATTCCACCACAAAAGAAGTGAAAATGGCCGGTCCTT-------------------
-GTCTTAAG---------------------------------------------------TGATGACATT--
------------------------------------------------------------------------
----------------------------------------------------------ATCTTGTGAAAGTC
CTTTTC-CTGGCTCATCCTGGCTC-AA-----------AAAGCTCCCCCACTGAACACCTTGTGACCCCCAC
T--C-CTGCCCACCAGAGAACAAATCCCCTTTGACTGTAATTTTCCTTTATCTACCCAAATCCTATAAAATG
GCACCACCCTTATCTCCCTTCGCTGACTCTCTTTT-CGGACTCAGCCCACCTGCACCCAGGTG------ATT
AAAAGCTTTAATGCTCACACAAAGCCTGTTTGGTGGTCTCTTCACACGGACGCGCATG--------
>chr11_122546527_122555602_5651_ZNF534_ZNF90_KAP1_EncodeRepressed_GRO3of7_7up_phylo_+__chr11_122546527-122547025_+_/1-467
-GTCAGGCCTCTTAGCCCAAGCCAAGCCATTGTATCACCTGTGAC-----------------------TTGC
ATGTATATGCCCAGATGGCC---TGAAGTAACTGAAGAATCACAAAAGAAGTGA-----AAATGCCCTG-CC
CCGCCTTAACTGATGACATTGCACCACAAAAGAAGTGAAAATGTCCAGTCCTTGCCTAAAATGGCCAGTCCT
TGCCTTAAG---------------------------------------------------TGATGACATT--
------------------------------------------------------------------------
----------------------------------------------------------ACCTTGTGAAAGTC
CTTTTC-ATGGCTCATCCTGGCTC-AA-----------AAA-CTCCCCCACTGAGCACCTTGCAACCCCCAC
T--C-CTGCCCACCAAAGAACAAATCCCCTTTGACTGTAATTTTCCTTTATCTACCCAAATCCTATAAAATG
GCCCCACCCTTATCTCCCTTCGCTGACTCTCTTTT-TGGACTCAGCCCGCCTGCACCCAGGTG------ATT
AAAAGCTTTATTGCTCACACAAAGCCTGTTTGGTGGTCTCCTCACACAGACACGCATG-A------
>chr7_125258828_125259326_h3k4me3_weakenh_SOLO_NANOG_7up_phylo_+__chr7_125258828-125259326_+_/1-467
-GTCAGGCCTCTGAGCCTAAGCCAAGCCATCGCATCCCCTGTGAC-----------------------TTGC
ACGTATATGCCCAGATGGCC---TGAAGTAACTGAAGAATCATAAAAGAAGTAA-----AAATGCCCTG-CC
CCGCCTTAACTGATGACATTCCACTACAAAAGAAGTGTAAATGTCCGGTCCTTGCCTAAAATGGCCGGTCCT
TGCCTTAAG---------------------------------------------------TGATGACATT--
------------------------------------------------------------------------
----------------------------------------------------------ACCTTGTGAAAGTT
CTTTTC-CTGGCCCATCCTGGCTT-CA-----------AAT-CTCCCCCACTGAGCACCTTGCAATGCCCAC
T--C-CTGCCCGGCAGAGAACAACCCCCCTTTGACTGTAACTTTCCTTTATCTACCCAAATCCTATAAAACG
GCCCCACCCTTATCTCCCTTCACTGACTCTCTTTT-CGGACTCAGCCTGCCTGCACCCAGGTG------ATT
AAAAGCTTTATCGCTCACACAAAGTCTGTTTAGTAGTCTCTTCACACCGACAGGCATG-A------
>chr9_31326307_31334697_4429_ZNF534_KAP1_k27ac_EncodeTxn_wangmod_GRO3of7_7up_phylo_+__chr9_31326307-31326754_+_/1-447
-GTCAGGCCTCTGAGCCCAAGCCAAGCCATCACATCCCCTGTGAC-----------------------TTGC
ACATATACACCCAGATGGCC---TGAAGTAACCGAAGAATCACAAAAGAAGTGA-----AAATGCCCTG-CC
CCGCCTTAACTGATGACATTACACCACAAAAGAAGTGAAAATGGCTGGTCCTTGCCT---------------
-----TAAG---------------------------------------------------TGATGACATT--
------------------------------------------------------------------------
----------------------------------------------------------ACCTTGTGAAAGTC
CTTTTC-CTGGCTCATCCTGGCAC-AA-----------AAAGCTCCCCCACTGAGCACCTTGCTATCCCCAC
T--C-CTGCCCGCCAGAGAACAAATCCCCTTTGACTGTAATTTTCCTTTATCTACCCAAATCCTATAAAACG
GCTCCACCCTTATCTCCCTTCCCTGACTCTCTTTT-CAGATTCAGCCCGCCTGCACCCAGGTG------ATT
AAAA-CTTTATTGCTCACACAAAGCCTGTTTGGTGGTCTCTTCACACGAACGCGCATG-A------
>chr3_46244372_46244820_EncodeTxn_SOLO_NANOG_C_7up_phylo_-__chr3_46244372-46244820_-_/1-446
TGTCAGGCCTCTGAGCCCAAGCCAAGCCATCACATCCCCTGTGAC-----------------------TTGC
ACATATATGCCCAGATGGCC---TGAAGTAACTGAAGAATCACAAAAGAAGTGA-----AAATGCCCTG-CC
CCGCCTTAACTGATGACATTCCACCACAAAAGAAGTGAAAATGGCTGGTCCTTGCCT---------------
-----TAAG---------------------------------------------------TGATGACATT--
------------------------------------------------------------------------
----------------------------------------------------------ACCTTGTGAAAGTC
CTTTTC-CTGGCTCATCCTGGCTC-AA-----------AAAGCTCCCCCACTGAGCACCTTGTGACCCCCAC
T--C-CTGCCCGCCAGAGAACAAGTCCCCTTTGACTGTAATTTTCCTTTATCTACCCAAATCCTATAAAACG
GCCCCACCCTTATCTCCCTTCGCTGACT--CTTTT-CGGACTCAGCCTGCCTGCACCCAGGTG------ATT
AAAAGCTTTATTGCTCACACAAAGCCTGTTTGGTGGTCTCTTCACACGGACGCGCATG--------
>chr5_116945628_116946177_h3k27ac_weakenh_SOLO_KLF4_NANOG_44108_SOX2_C_7up_phylo_-__chr5_116945628-116946177_-_/1-447
TGTCAGGCCTCTGAGCCCAAGCCAAGCCATCGCATCCCCGGTGAC-----------------------TTGC
ACGTATACGCCCAGATGGCC---TGAAGTAACT-AAGAATCACAAAAGAAGTGA-----AAATGCCCTG-CC
CCGCCTTAACTGATGACATTCCACCACAAAAGAAGTGAAAATGGCCGGTCCTTGCCT---------------
-----TAAG---------------------------------------------------TGATGACATT--
------------------------------------------------------------------------
----------------------------------------------------------ACCTTGTGAAAGTC
CTTTTC-CTGGCTCATCGTGGCTC-AA-----------AAATCTCCCCCACTGAGCACCTTGCGACCCCCAC
T--C-TTGCCCGCCAGCGAACAAATCCCCTTTGACTGTAATTTTCCTTTATCTACCCAAATCCTGTAAAACA
GCCCCACCCTTATCTCCCTTCGTTGACTCTCTTTT-TGGACTCAGCCCGCCTGCACCCAGGTG------ATT
AAAAGCTTTATTGCTCACACAAAGCCTGTTTGGTGGTCTCTTCACATGGACGCACATG--------
>chr1_203005442_203005876_h3k27ac_TSS_SOLO_NANOG_C_7up_phylo_-__chr1_203005442-203005876_-_/1-434
TATCAGGCCTCTGAGCCCAAGCCACGCCACCGCATCCCTGGTGAC-----------------------TTGC
ACGTGTACGCCCAGATGGCC---TGAAGTAACTGAAGAATCACAA---AAGTGA-----AAATGCCCTG-CC
CCGCCTTAACTGATGACATTCCACCACAAAAGAAGTGAAAATGGCCAGTCCTT-CCT---------------
-----TAAG---------------------------------------------------TGATGACATT--
------------------------------------------------------------------------
----------------------------------------------------------ACCTTGTGAAAGTC
CTTTTC-CTG----------GCTC-AA-----------AAAGCTCCCCCACTGAGCACCTTGCGACCCCCAC
T--C-CTGCCCACCAGAGAACAAATCCCCTTTGACTGCAATTTTCCTTTATCTACCCAAATCCTATAAAACG
GCCCCACCCTTATCTCCCTTCACTGACTCTCTTTT-CCGACTCAGCCCGCCTGCACCCAGGTG------ATT
AAGAGCTTTATTGCTCACACAAAGCCTGTTTGGTGGTCTCTTCACACAGACGCGCATG--------
>chr6_130711844_130712292_weakenh_SOLO_NANOG_7up_phylo_+__chr6_130711844-130712292_+_/1-448
-GTCAGGCCTCTGAGCCCAAGCCAAGCCATCACATCCCCGGTGAC-----------------------TTGC
ACATATACGCCCAGATGGCC---TGAAGTAACTGAAGAATCACAAAAGAAGTGA-----AAATGCCCTG-CC
CCACCTTAACTGATGACATTCCACCACAAAAGAAGTGTAAACGGCTGGTCCTTGCCT---------------
-----TAAG---------------------------------------------------TGATGACATT--
------------------------------------------------------------------------
----------------------------------------------------------ATCTTGTGAAAGTC
CTTTTC-CTGGCTCGTTCTGGCTC-AA-----------AAATCTCCCCCACCGAGCATCTTGCGACCCTCAC
T--C-CTGCCCGCCAGAGAACAAATCCCCTTTGACTGTAATTTTCTTTTATCTACCCAAATCCTATAAAACG
GCCCCACCCTTATCTCCCTTCGCTGACTCTCTTTT-CGGACTCAGCCCGCCTGTACCCAGGTG------ATT
AAAAGCTTTATTGCTCACACAAAGCCTGTTTGGTGGTCTCTTCACACGGATGCCCATG-A------
>chr18_42552441_42558142_2717_1_EncodeTxn_NANOG_GRO4of7_C_7up_phylo_-__chr18_42557693-42558142_-_/1-448
TGTCAGGCCTCTGAGCCCAAGTCAAGCCATCACATCCCCTGTGAC-----------------------TTGC
ACGTATATACCCAGATGGCC---TGAAGTAACTGAAGAATCACAAAAGAAGTGA-----AAATGCCCTG-CC
CCGCCTTAACTGATGACATTCCACCACAAAAGAAGTGAAAATGGCTGGTCCTTGCCT---------------
-----TAAG---------------------------------------------------TGATGACATT--
------------------------------------------------------------------------
----------------------------------------------------------ACCTTGTGAAAGTC
CTTTCC-CTGGCTCATCCTGGCTC-AA-----------AAAGCTCCCCCACTGAGCACCTTGCAACCCCCAC
T--C-CTACCCACCCGAGAACAAATCCCCTTTGACTGTAATTTTCCTTTATCTACCCAAATCCTATAAAACA
TCCCCACTCTTATCTCCCTTCACTGACTCTCTTTT-CAGACTCAGCCCACCTGCACCCAGGTG------ATT
AAAAGCTTTATTGCTCACACAAAGCCTGTTTGGTGGTCTCTTCACACAGATGCAAGTG--------
>chr15_93278373_93278821_EncodeRepressed_SOLO_NANOG_C_7up_phylo_-__chr15_93278373-93278821_-_/1-448
TGTCAGGCCTCTGAGCCCAAGTCAAGCCATCGCATCCCCTGTGAC-----------------------TTGC
ACGTATATGCCCAGATGGCC---TGAAGTAACTGAAGAATCACAGAAGAAGTGA-----AAATGCCCTG-CC
CCACCTTAACTGATGACATTCCACCACAAAAGACGTGAAAATGGCCGGTCCTTGCCT---------------
-----TAAC---------------------------------------------------TGATGACATT--
------------------------------------------------------------------------
----------------------------------------------------------ACCTTGTGAAAGTC
CTTTTC-CTGGCTCATCCGGGCTC-AA-----------AAAGCTCCCCCACTGAGCACCTTGAGACCCCCAC
T--C-CTGCCCACCTGAGAACAAATCCCCTTTGACTGTAATTTTCCTTTATCTCCCCAAATCCTATAAAACC
GCCCCACCCTTATCTCCCTTCGCTGACTCTGTTTT-TGGACTCAGCCCGCCTGCAGCCAGGTG------ATT
AAAAGCTTTATTGCTCACACAAAGCCTGTTTGGTGGTCTCTTCACTCCGACGCGCATG--------
>chrX_89191522_89191969_EncodeTxn_SOLO_NANOG_7up_phylo_+__chrX_89191522-89191969_+_/1-447
-GGCAGGCCTCTGAGCCCAAGCCAAGCCATCGCATCCCCTGTGAC-----------------------TTGC
ACTTATAAGCCCAGATGGCC---TGAAGTAA-TGAAGAATCACAAAAGAAGTGA-----AAATGCCCTG-CC
CTGCCTTAACTGATGACATTCCACCACAAAAGAAGTGAAAATGGCCAGTCCTTGCCT---------------
-----TAAG---------------------------------------------------TGATGACATT--
------------------------------------------------------------------------
----------------------------------------------------------ACCTTGTGAAAGTC
CTTTTC-CTGGCTCATCGTGGCTC-AG-----------AAAGCTCCCCAACTGAGCACCTTGGGACCTCCAC
T--C-CTGCCCGCCAGAGAACAAATCCCCTTTGACTGTAATTTTCCTTTATCTACCCAAATCCTATAAAACG
GCCCCACCCTTATCTCCCTTCCCTGACTCTCTTTT-CGGACTCAGCCCACCTGCACCCAGGTG------ATT
AAAAGCTTTATTGCTCATACAAAGCCTGTTTGGTGGTCTCTCCACACAGACACGAGTG-A------
>chr8_108309757_108310205_h3k27ac_weakenh_SOLO_KLF4_NANOG_C_7up_phylo_-__chr8_108309757-108310205_-_/1-448
TGTCAGGCCTCTGAGCCCAAGCCAAGCCATCACATCCCCTGTGAC-----------------------TTGC
ACGTATACGCCCAGATGGCC---TGAAGTAACTGAAGAATCACAAAAGAAGTGA-----AAATGCCCTG-CC
CCGCCTTAACTGATGACATTCCACCACAAAAGAAGTGAAAATGGCCGGTCCTTGCCT---------------
-----TAAC---------------------------------------------------GGATGACATT--
------------------------------------------------------------------------
----------------------------------------------------------ACCTTGTGAAAGTC
CTTTTC-CTGGCTCATCCCGGCTC-AA-----------AAAGCTCCCCCACTGAGCACCTTTCGACCCCCAC
T--C-CTGCCCGCCAGAGAACAAATCCCCTTTGACTGTAATTTTCCTTTATCTACCCAAATCCTATAATACG
GCCCCACCCTTATCTCCCTTCGCTGACTCTCTTTT-TGGACTCAGCCTGCCTGCACCCAGGTG------ATT
AAAAGCTTTATTGCTCACACAAAGCCTGTTTGGTGGTCTCTTCACAGGGACTCGAGTG--------
>chr3_71925473_71925971_h3k27ac_weakenh_SOLO_KLF4_NANOG_44108_SOX2_7up_phylo_+__chr3_71925473-71925971_+_/1-466
-GTCAGGCCTCTGTGCCCAAGCCAAGCCATCGCATCCCCTGTGAC-----------------------TTGC
ATGTATACGCCCAGATGGCC---TGAAGTAACTGAAGAATCACAAAAGAAGTGA-----ATATGCCCTG-CC
CCGCCTTAACTGATGACATTCCACCACAAAAGAAGTGTAAATGGCCGGTCCTTGCCTAAAATGGCCAGTCCT
TGCTTTAAG---------------------------------------------------TGATGACATT--
------------------------------------------------------------------------
----------------------------------------------------------ACCTTGTGAAAGTC
CTTTTC-CTGGCTCATCCTGGCTC-A------------AAAGCTCCCCCACTGAGCACCTTGCGACCCCCAC
T--C--TGCCCGCCAGAGAACAACTCCCCTTTGACTGTCATTTTCCTTTATCTACCCAAATCCTATAAAACG
GCCCCACCCTTATCTCCCTTCGCTGACTCCCTTTT-CGGACTCAGCCCGCCTGCACCCAGGTG------ATT
AAAAGCTTTATTGCTCACACAAAGCCTGTTTGGTGGTCTCTTCACACAGACGCGCATG-A------
>chr3_100263006_100263453_h3k4me3_weakenh_SOLO_KLF4_NANOG_C_7up_phylo_-__chr3_100263006-100263453_-_/1-437
TGTCAGGCCTCTGAGCCCAAGCCAAGCCATCGCATCCCCTGTGAC-----------------------TTGC
ACGTATACGCCCAGATGGCC---TGAAGTAACTGAAGAATCACAAAAGAAGTGA-----ATATGCCCTG-CC
CCGCCTTAACTGATGACATTCTACCAGAAAAGAAGTGTAAATGGCCGGTCCTTGCCT---------------
------------------------------------------------------------------CATT--
------------------------------------------------------------------------
----------------------------------------------------------ACCTTGTGAAAGTC
CTTTTC-CTGGCTCATCCTGGCTC-AA-----------AAAGCTCCCCCACTGAGCACCTTGGGACACCCAC
T--C--TGCCCGCCAGAGAACAACTCCCCTTCGACTGTAATTTTCCTTTATCTACCCAAATCCTATAAAACG
GCCCCGCCCTTATCTCCCTTCGCTGACTCTCTTTT-CGGACTCAGCCCGCCTGCACCCAGGTG------ATT
AAAAGCTTTATTGCTCACACAAAGTCTGTTTGGTGGTCTCTTCACACGGACGCGCATG--------
>chr3_68418143_68418647_SOLO_NANOG_C_7up_phylo_-__chr3_68418143-68418647_-_/1-467
TGTCAGGCCTCTGAGCCCAAGCCAAGCCATCACATCCCCTGTGAC-----------------------TTGC
ACGTACACACCCAGATGGCC---TGAAGTAACTGAAGAATCACAAAAGAAGTGA-----ATATGCCCTG-CT
CCGCCTTAACTGATGACATTCCACCACAAAAGAAGTGTAAATGGCCGGTCCTTGCCTAAAATGGCCGGTCCT
TCCCTTAAG---------------------------------------------------TGACGACATT--
------------------------------------------------------------------------
----------------------------------------------------------ACCTTGTGAAAGTC
CTTTTC-CTGGCTCATCCTGGCTC-AA-----------AAAGCTCCCCCACTGAGCACCTTGCGACCCCCAC
T--C--TGCCCACCAGAGAACAACTCCCCTTTGACTGTAATTTTCCTTTTTCTACCCAAATCCTATAAAACG
GCCCCACCCTTATCTCCCTTTGCTGACTATCTTTT-GGGACTCGGCCCACCTGCACCCAGGTG------ATT
AAAAGCTTTATTGCTCACACAAAGCCTGTTTGGTGGTATCTTCACACGGATGCGCATG--------
>chr11_121637351_121643560_3134_ZNF534_k4me3_weakenh_KLF4_NANOG_GRO1of7_C_proto7y_-__chr11_121643110-121643560_-_/1-450
TGTCAGGCCTCCGAGCTCAAGCTAAGCCATCGCATCCCCAATGAC-----------------------TTGC
ACATATACACCCAGATGGCC---TGAAGTAACTGAAGAATCACAAAAGAAGTGA-----AAATGCCCTG-CC
CCGCCTTAACTGATGACATTCCACCACAAAAGAAGTG--------------------AAAATGGCCAGTCCT
TGCCTTAAC---------------------------------------------------TGATGACATT--
------------------------------------------------------------------------
----------------------------------------------------------ACCTTGTAAAAGTC
CTTTTC-CTGGCTCATCCTGGCTC-AA-----------AAAGCTCCCCCACTGAGCACCTTGCCACCCCCAC
TC-C--TGCCCACCAGAGAACAACCCCCCTTTGACTGTAATTTTCCTTTATCTACCCAAATCCTATAAAACG
GCCCCACCCTTATCTCCCTTCACTGACTCTCTTTT-TGCACTCAGCCCAACTGCACCCAGGTG----AAATA
AACAGCCTTGTTGCTCACACAAAGCCTGTTTGGTGGTCTCTTCACACAGACGTGAGTG--------
>chr8_1801298_1801747_h3k27ac_enh_SOLO_KLF4_NANOG_44108_7up_7up_phylo_+__chr8_1801298-1801747_+_/1-449
--TCAGGCCTCTGAGCCCAAGCCAAGCCATCGCATCCCCTGTGAC-----------------------TTGC
ACGTATATGCCCAGATGGCC---TGAAGTAACTGAAGAATCACAAAAGAAGTGA-----ATATGCCCTG-CC
CCACCTTAACTGATGACATTCCACCACAAAAGAAGTG--------------------TAAATGGCTGGTCCT
TGCCTTAAG---------------------------------------------------TGATGACATT--
------------------------------------------------------------------------
----------------------------------------------------------ACTTTGTGAAAGTC
CTTTTC-CTGGCTCATCCTGGCTC-AA-----------AAAGCTCCCCCACTGAGCATCTTGCGACCCCCAC
TC-C--TGCCCGCCAGAGAACAAACCCCCTTTGTCTGTAATTTTCCTTTACCTACGCAAATCCTATAAAACG
GTCCCACCCTTATCTCCCTTCGCTGACTCTCTTTT-CGGACTCAGCCCGCCTGCACCCAGGTG----AAATA
AACAGCCATTTTGCTCACACAAAGCCTGTTTGGTGGTCTCTTCACACGGACGCGCATG-A------
>chr1_232118115_232123945_4894_transcribed_ZNF534_ZNF90_KAP1_k4me3_TSS_FOXP1_KLF4_NANOG_44108_SMAD11_SOX2_TCF4_7up_wanghigh_GRO1of7_7up_phylo_+__chr1_232118115-232118565_+_/1-450
-GTCAGGCCTCTGAGCCCAAGCCAAGCCATCGCATCCCCTGTGAC-----------------------TTGC
ACATATATGCCCAGATGGCC---TGAAGTAACTGAAGAATCACAAAAGAAGTGA-----ATATGCCCTG-CC
CCACCTTAACTGATGACATTGCACCACAAAAGAAGTG--------------------TAAATGGCTGGTCCT
TGCCTTAAG---------------------------------------------------TGATGACATT--
------------------------------------------------------------------------
----------------------------------------------------------ACCTTGTGAAAGTC
CTTTTC-CTGGCTCATCCTGGCTC-AA-----------AAAGCTCCCCCACTGAGCACCTTGCGACCCCCAC
TC-C--TGCCCGCTAGAGAACAAACCCCCTTTGACTGTAATTTTCCTTTACCTACCCAAATCCTATAAAACA
GCCCCACCCTTATCTCCCTTCGCTGACTCTCTTTT-CGGACTGAGCCCGCTTGCACCCAGGTG----AAATA
AACAGCCATGTTGCTCACACAAAGCCTGTTTGGTGGTCTCTTCACACGGACGCGCATG-A------
>chr6_90670205_90675442_3469_1_k4me3_EncodeTxn_KLF4_NANOG_44108_SMAD11_SOX2_TCF4_7up_C_7up_phylo_-__chr6_90674992-90675442_-_/1-450
TGTCAGGCCTCTGAGCCCAAACCAAGCCATCGCATCCCCTGTGAC-----------------------TTGC
ACGTATACGCCCAGATGGCC---TGAAGTAACTGAAGAATCACAAAAGAAGTGA-----ATATGCCCTG-CC
CCACCTGAACTGATGACATTCCACCACAAAAGAAGTG--------------------TAAGTGGCCGGTCCT
TGCCTTAAG---------------------------------------------------TGATGACATT--
------------------------------------------------------------------------
----------------------------------------------------------ACCTTGTGAAAGTC
CTTTTC-CTGGCTCATCCTGGCTC-AA-----------AAAGCTCCCCCACTGAGCACCTTGCGACCCCGAC
TC-C--TGCCCGCCAGAGAACAAACTCCCTTTGACTGTAATTTTCCTTTACCTACACAAATCCTATAAAACG
GCCCCACCCTTATCTCCCTTCCCTGACTCTCTTTT-CGGACTCAGCCCGCCTGCACCCAGGTG----AAATA
AACAGCCATGTTGCTCACACAAAGCCTGTTTAGTGGTCTCTTCACACGGACGCGCATG--------
>chr3_60672203_60672653_h3k27ac_EncodeTxn_SOLO_FOXP1_KLF4_NANOG_44108_SOX2_7up_C_7up_phylo_-__chr3_60672203-60672653_-_/1-450
TGTCAGGCCTCTGAGCCCAAGCCAAGCCATCGCATCCCCTGTGAC-----------------------TTGC
ACGTATACGCCCAGATGGCC---CGAAGTAACTGAAGAATCACAAAAGAAGTGA-----ATATGCCCTG-CC
TCACCTTAACTGATGACATTCCATCACAAAAGAAGTG--------------------TAAATGGCTGGTCCT
TGCCTTAAG---------------------------------------------------TGATGACATT--
------------------------------------------------------------------------
----------------------------------------------------------ACCTTGTGAAAGTC
CTTTTC-CTAGCTCATCCTGGCTC-AA-----------AAAGCACCCCCACTGAGCACCTTGCGACCCCCAC
TC-C--TGCCAGCCAGAGAACAAACCCCCTTTGACTGTAATTTTCCTTTACCTACCCAAATCCTATAAAATG
GCCCCACCCTTATCTCCCTTCGCTAACTCTCTTTT-TGGACTCAGCCCGCCTGCACCCAGGTG----AAATA
AACAGCCATGTTGCTCACACAAAGCCTGTTTGGTGGTCTCTTCACACGGACGTGCATG--------
>chr9_99675451_99675901_EncodeRepressed_SOLO_KLF4_NANOG_7up_7up_phylo_+__chr9_99675451-99675901_+_/1-450
-GTCAGGCCTCTGAGCTCAAGCCAAGCCATCGCATCCCCTGTGAC-----------------------TTGC
ACGTATATGCCCAGATGGCC---TGAAGTAACTGAAGAATCACAAAAGAAGTGA-----ATATGCCCTG-CC
CCACCTTAACTGATGACATTCCACCACAAAAGAAGTG--------------------TAAATGGCTGGTCCT
TGCCTTAAG---------------------------------------------------TGATGACATT--
------------------------------------------------------------------------
----------------------------------------------------------ACCTTGTGAAAGTC
CTTTTC-CTGGCTCATCCTGGCTC-AA-----------AAAGCACCCCCGCTGAGCACCTTGCGACCCCCAC
TC-C--TGCCCGCCAGAGAACAAACCCCCTGTGACTGTAATTTTCCTTTACCTACCCAAATCCTATAAAATG
GCCCCACCCTTATCTCCCTTTGCCAACTCTCTTTT-CGGACTCAGCCCGCCTGCACCCAGGTG----AAATA
AACAGCCATGTTGCTCACACAAAGCCTGTTTGGTGGTCTCTTCACACAGACGTGCATG-A------
>chr7_83459668_83465383_4697_transcribed_ZNF534_k4me3_TSS_FOXP1_KLF4_MED1_NANOG_44108_SOX2_TCF4_FOXA1_7up_wanghigh_chimeric_GRO1of7_7up_phylo_+__chr7_83459668-83460118_+_/1-450
-GTCAGGCCTCTGAGCCCAAGCCAAGCCATCGCATCCCCTGTGAC-----------------------TTGC
ACGTATTCGCCCAGATGGCC---TGAAGTAACTGAAGAATCACAAAAGAAGTGA-----ATATGCCCTG-CC
CCACCTTAACTGATGACATTCCACCACAAAAGAAGTG--------------------TAAATGGCTGGTCCT
TGCCTTAAG---------------------------------------------------TGATGACATT--
------------------------------------------------------------------------
----------------------------------------------------------ACCTTGTGAAAGTC
CTTCTC-CTGGCTCATCCTGGCTC-AA-----------AAAGCACCCCTACTGAGCACCTTGCGACCCCCAC
TC-C--TGCCCGCCAGAGAACAAACCCCTTTTGACTGGAATTTTCCTTTACCTACCCAAATCCTATAAAACG
GCCCCACCCTTATCTCCCTTCGCTGACTCTCTTTT-CGGACTCAGCCCGCCTGCACCCAGGTG----AAATA
AACAGCCATGTTGCTCACACAAAGCCTGTTTGGTGGTCTCTTCACACGGACGTGCATG-A------
>chr13_86358168-86364136_3426_ZNF534_k4me3_weakenh_KLF4_NANOG_OCT4_SMAD11_SOX2_7up_GRO2of7__chr13_86358168-86358617_+_/1-449
-GTCAGGCCTCTGAACCCAAGCCAAGCCATCGCATCCCCTGTGAC-----------------------TTGC
ACGTATATGCCCAGATGGCC---TGAAGTAACTGAAGAATCACAAAAGAAGTGA-----ATACGCCCTT-TC
CCACCTTAACTGATGACATTCCACCACAAAAGAAGTG--------------------TAAATGGCTGGTCCT
TGCCTTAAA---------------------------------------------------TGATGACATT--
------------------------------------------------------------------------
----------------------------------------------------------ACCTTGTGAAAGTC
CTTTTC-CTGGCTCATCCTGGCTC-AA-----------AAA-CACCCCCACTGAGCACCTTGCGACCCCTAC
TC-C--TGCCCGCCAGAGAACAAACCCCCTTTGACTGTAATTTTCCTTTACCTATCCAAATCCTATAAAACG
GCCCCACCCTTATCTCCCTTCACTGATTCTCTTTT-GGGACTCAGCCCGCCTGCACCCAGGTG----AAATA
AACAGCCATGTTGCTCACACAAAGCCTGTTTGGTGGTCTCTTCACACGGACGTGCATG-A------
>chr12_4018541_4023694_3517_ZNF534_k4me3_EncodeTxn_KLF4_NANOG_TCF4_7up_GRO1of7_7up_phylo_+__chr12_4018541-4018991_+_/1-450
-GACAGGCCTCTGAGCCCAAGCCAAGCCATCGCATCCCCTGTGAC-----------------------TTGC
ACGTATACGCCCAGATGGCC---TGAAGTAACTGAAGAATCACAAAAGAAGTGA-----ATATGCCCTG-CC
CCACCTTAACTGATGACATTCCACCACAAAAGAAGTA--------------------TAAATGGTCGGTCCT
TGCCTTAAC---------------------------------------------------TGATGACATT--
------------------------------------------------------------------------
----------------------------------------------------------ACCTTGTGAAAGTC
CTTTTC-CCGGCTCATCCTGGCTC-AA-----------AAAGCACCCCCACCGAGCACCTTGCGACCCCCAC
TC-C--TGCCCGCCAGAGAACAAACCCCCTTTGACTGTAATTTTCCTTTACCTACCCGAATCCTATAAAACG
GCCCCACCCTTATCTCCCTTCGCTGACTCTCTTTT-CGGACTCAGCCCGCCTGCACCCAGGTG----AAATA
CACAGCCATGTTGCTCACACGAAGCCTGTTTGTTGGTCTCTTCACACAGACGCGCATG-A------
>chr21_40954769_40960696_3256_ZNF534_KAP1_EncodeTxn_FOXP1_KLF4_NANOG_SMAD11_7up_GRO3of7_7up_phylo_+__chr21_40954769-40955218_+_/1-449
-GTCAGGCCTCTGAGCCCATGCCAAGCCATCGCATCCCCTGTGAC-----------------------TTGC
ACGTATACGCCCAGATGGCC---TGAAGTAACTGAAGAATCACAAAAGAAGTGA-----ATATGCCCTG-CC
CCACCTTAACTGATGACATTCCACCACAACAGAAGTG--------------------TAAATGGCCGGTCCT
TGACTTAAC---------------------------------------------------TGATGACATT--
------------------------------------------------------------------------
----------------------------------------------------------ACCTTGTGAAAGTC
CTTTTC-CTGGCTCATCCTGGCTC-AA-----------AAAGCACCCCCACCGAGCACCTTGCGACCCCCAC
TC-C--TGCCCGCCAGAGAACAAACCCCCTTTGACTGTAATTTTCCTTTACCTACCCAAATCCTATAAAACG
GCGCCACCCTTATCTCCCTTCGCTGACTCTCTTTT-CGGACTCAGCCCGCCTGCACCCAG-TG----AAATA
CACAGCCATGTTGCTCACACAAAGCCTGTTTGGTGGTCTCTTCACACGCACGGGCATG-A------
>chr2_114790472_114790923_EncodeTxn_SOLO_KLF4_NANOG_SOX2_7up_C_7up_phylo_-__chr2_114790472-114790923_-_/1-450
TGTCAGGCCTCTGAGCCCAAGCCAAGCCATCGCATCCCCTGTGAC-----------------------CTGC
ACGTATTCGCCCAGATGGCC---TGAAGTAACTGAAGAATCACAAAAGAAGTGA-----ATACGCCCTG-CC
CCACCTTAACTGATGACATTCCACCACAAAAGAAGTA--------------------TAAATGGCCGGTCCT
TGCCTTAAC---------------------------------------------------TGATGACAGT--
------------------------------------------------------------------------
----------------------------------------------------------ACCTTGTGAAAGTT
CTTTTC-CTGGCTCATCCTGGCTC-AA-----------AAAGCACCCCCACTGAGCACCTTGCGACCCCCAC
TC-C--TGCCCGCCAGAGAACAAACCCCCTTTGACTGTAATTTTCCTTTACCTACCCAAATCCTATAAAACG
GCCCCACCTTTATCTCCCTTTGCGGACTCTCTTTT-CGGACTCAGCCCGCCTGCACCCAGGTG----AAATA
CACAGCCATGTTGCTCACACAAAGCCTGTTTGGTGGCCTCTTCACACGGACGCGCATG--------
>chr20_13357880-13362689_1823_ZNF534_k4me3_weakenh_FOXP1_KLF4_NANOG_OCT4_7up_wanghigh_GRO2of7__chr20_13357880-13358330_+_/1-450
-GTCAGGCCTCTGAGCCCAAGCCAAGCCATCGCATCCCCTGTGAC-----------------------TTGC
ACGTATATGCCCAGATGGCC---TGAAGTAACTGAAGAATCACAAAAGAAGTGA-----ATAGGCCCTG-CC
GCACCTTAACTGATGAAATTCCCCCACAAAAGAAGTG--------------------TAAATGGCCGGTCCT
TGCCTTAAC---------------------------------------------------TGATGACATT--
------------------------------------------------------------------------
----------------------------------------------------------ACCTTGTGAAAGTC
CTTTGC-CTGGCTCATCCTGGCTC-AA-----------AAAGCACCCCCACTGAGCACCTTGCGACCCTCAC
TC-C--TGCCCGCCAGAGAACAAACCCCCTTTGACTGTAATTTTCCTTTACCTACCCAAATCCTATAAAACG
GCCCCACCCTTATCTCCCTTCGCTGACTTTCTTTT-CGGACTCAGCCCGCCTGCACCCAGGTG----AAATA
AACAGCCATGTTGCTCACACAAAGCCTGTTTGGTGGTCTCTTCACACGGACGCGCATG-A------
>chr4_16997747_17003925_3437_ZNF534_KAP1_k4me3_EncodeTxn_KLF4_MED1_NANOG_44108_SMAD11_SOX2_TCF4_7up_GRO1of7_7up_phylo_+__chr4_16997747-16998198_+_/1-448
-GTCAGGCCTCTGAGCCCAAGCCAAGCCATCGCATCCC--GTGAC-----------------------TTGC
ACGTATATGCCCAGATGGCC---TGAAGTAACTGAAGAATCACAAAAGAAGTGA-----ATATGCCCTG-CC
TCACCTTAACTGATGACATTCCACCACAAAAGAAGTG--------------------TAAATGGCCGGTCCT
TGCCTTAAC---------------------------------------------------TGATGACATT--
------------------------------------------------------------------------
----------------------------------------------------------ACCTTGTGAAAGTC
CTTTTC-CTGGCTCATCCTGGCTC-AA-----------AAAGCACCCCCACTGAGCACCTTGCGACCCCCAC
TC-C--TGCCCGCCAGAGAACAAACCCCCTTTGACTGTAATTTTCCTTTACCTACCCAAATCCTATAAAACG
GCCCCACCCTTATCTCCTTTCACTGACTCTCTTTT-CAGACTCAGCCCGCCTGCACCCAGGTT----AAATA
AACAGCCATGTTGCTCACGCAAAGCCTGTTTGGTGGTCTCTTCACACGGACGCGCATG-A------
>chr6_128746106_128746587_h3k27ac_weakenh_SOLO_KLF4_NANOG_44108_SOX2_7up_C_7up_phylo_-__chr6_128746106-128746587_-_/1-450
TGTCAGGCCTCTGAGCCCAAGCCAAGCCATCGCATCCCCTGTGAC-----------------------TTGC
ACGTATACGCCCAGATGGCC---TGAAGTAACTGAAGAATCACAAAAGAAGTGA-----ATATGCCCTG-CC
CCATCTTAACTGATGACATTCCACCACAAAAGAAGTG--------------------TAAATGGCCAGTCCT
TGCCTTAAC---------------------------------------------------TGATGACATT--
------------------------------------------------------------------------
----------------------------------------------------------ACCTTGTGAAAGTC
CTTTGC-CTGGCTCATCCTGGCTC-AA-----------AAAGCACCCCCACTGAGCACCTTGCGACCCCCAC
TC-C--TGCCCGCCAGAGAACAAACCCCCTTTGACTGTAATTTTCCTTTACCTACCCAAATCCTATAAAACG
GCCCCACTCTTATCTCCCTTCGCTGACTCTCTTTT-CGGACTCAGCCCGCCTGCACCCAGGTG----AAATA
AACAGCCATGTTGCTCACACAAAGCCTGTTTGGTGGTATCTTCACACGGACGCGCATG--------
>chr21_5600080_5600530_SOLO_7up_C_7up_phylo_-__chr21_5600080-5600530_-_/1-450
TGTCAGGCCTCTGAGACCAAGCCAAGCCATCGCATCCCCCGTGAC-----------------------TTGC
ACGTATACGCCCAGATGGCC---TGAAGTAACTGAAGAATCACAAAATAAGTGA-----ATATGCCCTG-CC
CCACCTTAACTGATGACATTCCACCATAAAAGAAGTG--------------------TAAATGGCCGGTCCT
TGCCTTAAC---------------------------------------------------TGATGACATT--
------------------------------------------------------------------------
----------------------------------------------------------ATCTTGTGAGAGTC
CTTTTC-CTGGCTCATCCTGGCTC-AA-----------AAAGCACCCCCACTGAGCATCTTGCGACCCCCAC
TC-C--TGCCCGCCAGAGAACAAACCCCCTTTGACTGTAATTTTCCTTTACCTACCCAAATCCTATAAAACG
GCTCCACCCTTATCTCCCTTCGCTGACTCTCTTTT-CGGACGCAGCCCGCGTGCACCCAGGTG----AAATA
AACAGCCATGTTGCTCACACACAGCCTGTTTGGTGGTCTCTTCACACGGACGCGCATG--------
>chr21_7095306_7095756_SOLO_7up_C_7up_phylo_-__chr21_7095306-7095756_-_/1-450
TGTCAGGCCTCTGAGACCAAGCCAAGCCATCGCATCCCCCGTGAC-----------------------TTGC
ACGTATACGCCCAGATGGCC---TGAAGTAACTGAAGAATCACAAAATAAGTGA-----ATATGCCCTG-CC
CCACCTTAACTGATGACATTCCACCATAAAAGAAGTG--------------------TAAATGGCCGGTCCT
TGCCTTAAC---------------------------------------------------TGATGACATT--
------------------------------------------------------------------------
----------------------------------------------------------ATCTTGTGAGAGTC
CTTTTC-CTGGCTCATCCTGGCTC-AA-----------AAAGCACCCCCACTGAGCATCTTGCGACCCCCAC
TC-C--TGCCCGCCAGAGAACAAACCCCCTTTGACTGTAATTTTCCTTTACCTACCCAAATCCTATAAAACG
GCTCCACCCTTATCTCCCTTCGCTGACTCTCTTTT-CGGACGCAGCCCGCGTGCACCCAGGTG----AAATA
AACAGCCATGTTGCTCACACACAGCCTGTTTGGTGGTCTCTTCACACGGACGCGCATG--------
>chr21_7477084_7477534_SOLO_7up_C_7up_phylo_-__chr21_7477084-7477534_-_/1-450
TGTCAGGCCTCTGAGACCAAGCCAAGCCATCGCATCCCCCGTGAC-----------------------TTGC
ACGTATACGCCCAGATGGCC---TGAAGTAACTGAAGAATCACAAAATAAGTGA-----ATATGCCCTG-CC
CCACCTTAACTGATGACATTCCACCATAAAAGAAGTG--------------------TAAATGGCCGGTCCT
TGCCTTAAC---------------------------------------------------TGATGACATT--
------------------------------------------------------------------------
----------------------------------------------------------ATCTTGTGAGAGTC
CTTTTC-CTGGCTCATCCTGGCTC-AA-----------AAAGCACCCCCACTGAGCATCTTGCGACCCCCAC
TC-C--TGCCCGCCAGAGAACAAACCCCCTTTGACTGTAATTTTCCTTTACCTACCCAAATCCTATAAAACG
GCTCCACCCTTATCTCCCTTCGCTGACTCTCTTTT-CGGACGCAGCCCGCGTGCACCCAGGTG----AAATA
AACAGCCATGTTGCTCACACACAGCCTGTTTGGTGGTCTCTTCACACGGACGCGCATG--------
>chr21_6220440_6220890_SOLO_7up_7up_phylo_+__chr21_6220440-6220890_+_/1-450
-GTCAGGCCTCTGAGACCAAGCCAAGCCATCGCATCCCCCGTGAC-----------------------TTGC
ACGTATACGCCCAGATGGCC---TGAAGTAACTGAAGAATCACAAAATAAGTGA-----ATATGCCCTG-CC
CCACCTTAACTGATGACATTCCACCATAAAAGAAGTG--------------------TAAATGGCCGGTCCT
TGCCTTAAC---------------------------------------------------TGATGACATT--
------------------------------------------------------------------------
----------------------------------------------------------ATCTTGTGAGAGTC
CTTTTC-CTGGCTCATCCTGGCTC-AA-----------AAAGCACCCCCACTGAGCATCTTGCGACCCCCAC
TC-C--TGCCCGCCAGAGAACAAACCCCCTTTGACTGTAATTTTCCTTTACCTACCCAAATCCTATAAAACG
GCTCCACCCTTATCTCCCTTCGCTGACTCTCTTTT-CGGACGCAGCCCGCGTGCACCCAGGTG----AAATA
AACAGCCATGTTGCTCACACACAGCCTGTTTGGTGGTCTCTTCACACGGACGCGCATG-A------
>chr21_7660871_7661321_SOLO_7up_7up_phylo_+__chr21_7660871-7661321_+_/1-450
-GTCAGGCCTCTGAGACCAAGCCAAGCCATCGCATCCCCCGTGAC-----------------------TTGC
ACGTATACGCCCAGATGGCC---TGAAGTAACTGAAGAATCACAAAATAAGTGA-----ATATGCCCTG-CC
CCACCTTAACTGATGACATTCCACCATAAAAGAAGTG--------------------TAAATGGCCGGTCCT
TGCCTTAAC---------------------------------------------------TGATGACATT--
------------------------------------------------------------------------
----------------------------------------------------------ATCTTGTGAGAGTC
CTTTTC-CTGGCTCATCCTGGCTC-AA-----------AAAGCACCCCCACTGAGCATCTTGCGACCCCCAC
TC-C--TGCCCGCCAGAGAACAAACCCCCTTTGACTGTAATTTTCCTTTACCTACCCAAATCCTATAAAACG
GCTCCACCCTTATCTCCCTTCGCTGACTCTCTTTT-CGGACGCAGCCCGCGTGCACCCAGGTG----AAATA
AACAGCCATGTTGCTCACACACAGCCTGTTTGGTGGTCTCTTCACACGGACGCGCATG-A------
>chr12_67766804_67772346_3494_ZNF534_KAP1_k4me3_enh_KLF4_NANOG_44108_FOXA1_7up_GRO4of7_C_7up_phylo_-__chr12_67771896-67772346_-_/1-450
TGTCAGGCCTCTGAGCCCAAGCCAAGCCATCGCATCCCCTGTGAC-----------------------TTGC
ACGTATACGCCCAGATGGCC---TGAAGTAACTGAAGAATCACAAAAGAAGTGA-----ATATGCCCTG-CC
CCACCTTAACTGATGACATTCCACCACAAAAGACGTG--------------------TAAATGGCCGGTCCT
TGCCTTAAC---------------------------------------------------TGATGACATT--
------------------------------------------------------------------------
----------------------------------------------------------ACCTTGTGAAAGTC
CTTTTC-CTGGCTCATCCTGGCTC-AA-----------AAAGCACCCCCACTGAGCACCTTGCGACCCCTAC
TC-C--TGCCCGCCAGAAAACAAACCCCCTTTGACTGTAATTTTCCTTTACCTACCCAAATCCTATAAAACA
GCCCCACCCTTATCTCCCTTCGCTGACTCTTTTTT-CAGACTCAGCCCGCCTGCACCCAGGTG----AAATA
AACAGCCATGTTGCTCACACAAAGCCTGTTTGGTGGTCTCTTCACACCGACGCGCATG--------
>chr2_117278753_117284509_3404_transcribed_ZNF534_k4me3_weakenh_FOXP1_KLF4_NANOG_44108_SOX2_TCF4_FOXA1_7up_wanghigh_GRO1of7_7up_phylo_+__chr2_117278753-117279203_+_/1-450
-GTCAGGCCTCTGAGCCCAAGCCAAGCCATCGCATCCCCTGTGAC-----------------------TTGC
ACGTATACGCCCAGATGGCC---TGAAGTAACTGAAGAATCACAAAAGAAGTGA-----ATATGCCCTG-CC
CCACCTTAACTGATGACATTCCACCACAAAAGAAGTG--------------------TAAATGGCCGGTCCT
TGCCTTAAC---------------------------------------------------TGATGACATT--
------------------------------------------------------------------------
----------------------------------------------------------ACCTTGTGAAAGTC
CTTTTC-CTGGCTCATCCTGGCTC-AA-----------AAAGCACCCCCACTGAGCACCTTGCGACCCCCAC
TC-C--TACCCGCCAGAGAACAAACTCCCTTTGACTGTAATTTTCCTTTACCTACCCAAATCCTATAAAACA
GCCCCACCCTTATCTCCCTTCGCTGACTCTCTTTT-CAGACTCAGCCCGCCTGCACCCAGGTG----AAATA
AACAGCCATGTTGCTCACACAAAGCCTGTTTGGTGGTCTCGTCATACGGACGCGCATG-A------
>chr1_223024396-223030156_4885_ZNF534_k4me3_TSS_KLF4_MED1_NANOG_OCT4_SOX2_TCF4_FOXA1_7up_wanghigh_GRO2of7__chr1_223029702-223030156_-_/1-450
TGCCAGGCCTCTGAGCCCAAGCCAAACCATTGCATCCCCTGTGAC-----------------------TTGC
ATATATACGCCCAGATGGCC---TGAAGTAACTGAAGAATCACAAAAGAAGTGA-----ATATGCCCTG-CC
CCACCTTAACTGATGACATTCCACCACAAAAGAACTG--------------------TAAATGGCCGGTCCT
TGCCTTAAC---------------------------------------------------TGATGACATT--
------------------------------------------------------------------------
----------------------------------------------------------ACCTTGTGAAAGTC
CTTTTC-CTAGCTCATCCTGGCTC-AA-----------AAAGCACCCCCACTGAGCACCTTGCGACCCCCAC
TC-C--TGCCCACCAGAGAACAAACCCCCTTTGACTGTAATTTTCCTTTACCTACCCAAATCCTATAAAACA
GCCCCACCCTTATCTCCCTTCGCTGACTCTCTTTT-CGGACTCAGCCCGCCTGCACCCAGGTG----AAATA
AACAGCCATGTTGCTCACACACAGCCTGTTTGGTGGTCTCTTCACACGGACGCGCATG--------
>chr6_21361492_21367257_5036_ZNF534_k4me3_EncodeRepressed_KLF4_NANOG_44108_FOXA1_7up_wangmod_GRO4of7_C_7up_phylo_-__chr6_21366817-21367257_-_/1-440
TGTCAGGCCTCTGAGCCCAAGCCAAGCCATCGCATCTCCTGTGAC-----------------------TTGC
ACGTATACGCCCAGATGGCC---TGAAGTAACCGAAGAATCACAAAAGAAGTGA-----ATATGGCCTG-CC
CCACCTTAACTGATGACATTCCACCACAAAAGAAGTG--------------------TAAATGGCCGGTCCT
TGCCTTAAG---------------------------------------------------TGATGACATT--
------------------------------------------------------------------------
----------------------------------------------------------ACCTTGTGAAAGTC
CTTT-----------TCCTGGCTC-AA-----------AAAGCACCCGCACTGAGCACCTTGCGACCCCCAC
TC-C--TGCCCGCCAGAGAACAAACCCCCTTTGACTGTAATTTTCCTTTACCTACCCAAATCCTATAAAACG
GCCCCACCCTTATCTCCCTTCGCTGACTCTCTTTT-CGGACTCAGCCCGCCTGCACCCAGGTG----AAATA
AACAGCCATGTTGCTCACACAAAGCCTGTTTGGTGGTCTCTTCACACGGACGCGCATG--------
>chr8_115212253-115217978_3275_ZNF534_ZNF90_KAP1_k4me3_EncodeTxn_FOXP1_KLF4_NANOG_OCT4_FOXA1_7up_GRO2of7__chr8_115212253-115212703_+_/1-450
-GTCAGGCCTCTGAGCCCAAGCCAAGCCATCGCATCCCCTGTGAC-----------------------TTGC
ACGTATACGCCCAGATGGCC---TGAAGTAACTGAAGAATCACAAAAGAAGTGA-----ATATGCCCTG-CC
CCACCTTAACTGATGACATTCCACCACAAAAGAAGTG--------------------TAAATGGCCGGTCCT
TGCCTTAAG---------------------------------------------------TGATGACATT--
------------------------------------------------------------------------
----------------------------------------------------------ACCTTGTAAAAGTC
CTTTCC-CTGGCTCATCCTGGCTC-AA-----------AAAGCACCCCCACTGAGCACCTTGCGACCCCCAC
TC-C--TGCCCGCCAGAGAACAAACCCCCTTTGACTGTAATTTTCCTTTACCTACCCAAATCCTATAAAACC
GCCCCACCCTTATCTCCCTTCACTGACTCTCTTTT-CGGACTCAGCCTGCCTGCACCCAGGTG----AAATA
AACAGCCATGTTGCTCACACAAAGCCTGTTTGATGGTCTATTCACACAGACGTGCATG-A------
>chr5_157945254_157945704_h3k27ac_weakenh_SOLO_KLF4_NANOG_7up_7up_phylo_+__chr5_157945254-157945704_+_/1-450
-GTCAGGCCTCTGAGCCCAAGCCAAGCCATCGCATCCCCTGTGAC-----------------------TTGC
ACGTATACGCCCAGATGGCC---TGAAGTAACTGAAGAATCACAAAATAAGTGA-----ATATGCCCTG-CC
CCACCTTAACTGATGACATTCCACCACAAAAGAAGTG--------------------TAAATGGCCGGTCCT
TACCTTAAG---------------------------------------------------TGATGACATT--
------------------------------------------------------------------------
----------------------------------------------------------ACCTTGTGAAAGTC
CTTTCC-CTGGCTCGTCCTGGCTC-AA-----------AAAGCACCCCCACTGAGCACCTTGCGACCCCCAC
TC-C--TGCCCGCCAGAGAACAAACCCCTTTTGACTGTAATTTTCCTTTACCTACCCAAATCCTATAAAACG
GCCCCACCCTTATCTCCCTTCGCTGACTCTCTTTT-CGGACTCAGCCCGCCTGCACCCAGGTG----AAATA
AACAGCCATGTTGCTCACACAAAGCCTGTTTGGTGGTCTCTTCACACGGACGTGCATG-A------
>chr3_176321619_176327363_3232_ZNF534_k4me3_TSS_FOXP1_KLF4_NANOG_44108_SMAD11_TCF4_7up_wanghigh_GRO1of7_C_7up_phylo_-__chr3_176326913-176327363_-_/1-450
TGTCAGGCCTCTGAGCCCAAGCCAAGCCATCGCATCTCCTGTGAC-----------------------TTGC
AGGTATACGCCCAGATGGCC---TGAAGTAACTGAAGAATCACAAAAGAAGTGA-----AAATACCCTG-CC
CCACCTTAACTGATGACATTCCACCACAAAAGAAGTG--------------------TAAATAGCCGGTCCT
TGCCTTAAG---------------------------------------------------TGATGACATT--
------------------------------------------------------------------------
----------------------------------------------------------ACCTTGTGAAAGTC
CTTTTC-CTGGCTCATCCTGGCTC-AA-----------AAAGCACCCCCACTGAGCACCTTGCGACCCCCAC
TC-C--TGCTCGCCAGAGAACAAACCCCTTCTGACTGTAATTTTCCTTTACCTACCGAAATCCTATGAAACG
GCCCTACCCTTATCTCCCTTCACTGACTCTCTTTT-CAGACTCAGCCTGCCTGCACCCAGGTG----AAATA
AACAGCCATGTTGCTCACACAAAGCCTGTTTGGTGGTCTCTTCACATGGACGTGCATG--------
>chr12_66497777_66498226_h3k27ac_enh_SOLO_KLF4_NANOG_44108_7up_7up_phylo_+__chr12_66497777-66498226_+_/1-449
--TCAGGCCTCTGAGCCCAAGCCAAGCCATCGCATCCCCTGTGAC-----------------------TTGC
ACGTATACGCCCAGATGGCC---TGAAGTAACTGAAGAATCACAAAAGAAGTGA-----ATATGCCCTG-CC
CTACCTTAACTGATGACATTCCACCACAAAAGAAGTG--------------------TAAATGGCCGGTCCT
TGCCTTAAC---------------------------------------------------TGATGACATT--
------------------------------------------------------------------------
----------------------------------------------------------ACCTTGTGAAAGTC
CTTTTC-CTGGCTCATCCTGGCTC-AA-----------AAAGCACCCCCACTGGGCACCTTGCGACCCCCAC
TC-C--TGCCCGCCAGAGAACAAACCCTCTTTGACTGTAATTTTCATTTACCTACCCAAATCCTATAAAACT
GCCCCACCCTTATCTCCCTTCGCTGACTCCCTTTT-CGGACTCAGCCCGCCTGCACCCAGGTG----AAATA
AACAGCCATGTTGCTCACACAAAGCCTGTTTGGTGGTCTCTTCACACAGACGCGCATG-A------
>chr15_87831107_87837022_3360_ZNF534_EncodeTxn_KLF4_NANOG_7up_GRO3of7_7up_phylo_+__chr15_87831107-87831555_+_/1-448
-GTCAGGCCTCTGAGCCCAAGCCAAGCCATCGCATCCCCTGTGAC-----------------------TTGC
ACGTATACGCCCAGATGGCC---TGAAGTAACTGAAGAATCACAAAGGAAGTGA-----ATATGCCCTG-CC
CTACCTTAACTGATGACGTTCCACCACAAAAGAAGTG--------------------TAAATGGCCAGTCCT
TGCCTTAAG---------------------------------------------------TGATGACATT--
------------------------------------------------------------------------
----------------------------------------------------------ACCTTGTGAAAGTC
CTTTTC-CTGGCTCATCCTGGCTC-AA-----------AAAGCACTCCCACTGAGCACCTTGCGACCCCCAC
TC-C--TGCCAGCCAGAGAACAAACCCCCTTTGACTGTAATTTTCCTTTACCTACCCAAATCCTATAAAACG
GCCCCACCCTTATCTCCCTTCGCTGACT--CTTTT-CGGACTCAGCCCGCCTGCACCCATGTG----AAATA
AACAGCCATGTTGCTCACACAAAGCCTGTTTGGTGGTCTCTTCACACAGACGCGCATG-A------
>chr6_120462634_120468133_3347_ZNF534_k4me3_EncodeRepressed_KLF4_NANOG_7up_GRO5of7_GRO6of7_GRO7of7_C_7up_phylo_-__chr6_120467683-120468133_-_/1-450
TGTCAGGCCTCTGAGCCCAAGCCAAGCCATCGCATCCCCTGTGAC-----------------------TTGC
ATGTATACGCCCAGATGGCC---TGAAGTAACTGAAGAATCATAAAAGAAGTGA-----ATATGCCCTG-CC
CCACCTTAGCTGATGACATTCCACCACAAAAGAAGTG--------------------TAAATGGCCGGTCCT
TGCCTTAAG---------------------------------------------------TGATGACATT--
------------------------------------------------------------------------
----------------------------------------------------------ACCTTGTGAAAGTC
CTTTTC-CTGGCTCATCCTGGCTC-GA-----------AAAGCACCCCCACTGAGCACCTTGCGACCCCCAC
TC-C--TGCCCGCCAGAGGACAAACCCCCTTTGACTGTAATTTTCATTTACCTACCCAAATCCTATAAAATG
GCCCCACCCTTATCTCCCTTCGCGGACTCTCTTTT-CGGACTCAGCCCGCCTGCACCCAGGTG----AAATA
AACAGCCATGTTGCTCACACAAAGCCTGTTTGGTGGTCTCTTCACACAGACGCGCATG--------
>chr7_24396245_24401985_4981_transcribed_ZNF534_k4me3_weakenh_FOXP1_KLF4_MED1_NANOG_44108_SOX2_FOXA1_7up_wanghigh_GRO1of7_7up_phylo_+__chr7_24396245-24396697_+_/1-450
-GTCAGGCCTCTGAGCCCAAGCCAAGCCATCGCATCCCCTGTGAC-----------------------TTGC
ACGTATACGCCCAGATGGCC---TGAAGTAACTGAAGAATCACAAAAGAAGTGA-----ATATGCCCTG-CC
CCACCTTAACTGATGACATTCCACCACAAAAGAAGTG--------------------TAAATGGCCGGTCCT
TGCCTTAAG---------------------------------------------------TGATGACATT--
------------------------------------------------------------------------
----------------------------------------------------------ACCTTGTGAAAGTC
CTTTTC-CCGGCTCATCCTGGCTC-AA-----------AAAGCACCCCCACTGAGCACCTTGTGACCCCCAC
TC-C--TGCCCACCAGAGAACAAACCCCCTTTGACTGTAATTTTCCTTTACGTACCCAAATCCTATAAAACG
GCCCCACCTTTATCTGCCTTCCCTGACTGTCTTTT-CGGACTCAGCCCGCCTGCACCCAGGTG----AAATA
AACAGCCACGTTGCTCACACAAAGCCTGTTTGGTGGTCTCTTCACACGGACGCGCATG-A------
>chr2_71086360-71090997_3591_ZNF534_EncodeTxn_KLF4_NANOG_FOXA1_7up_chimeric_GRO2of7__chr2_71090547-71090997_-_/1-450
TGACAGGCCTCTGAGCCCAAGCCAAGCCATCGCATCCCCTGTGAC-----------------------TTGC
ACGTATACGCCCAGATGGCC---TGAAGTAACCGAAGAATCACAAAAGAAGTGA-----ATATGCCCTG-CC
CCAACTTAACTGATGACATGCCACCACAAAAGAAGTG--------------------TAATTGGCCAGTCCT
TGCCTTAAG---------------------------------------------------TGATGACATT--
------------------------------------------------------------------------
----------------------------------------------------------ACCTTGTGAAAGTC
CTTTTC-CTGGCTCATCCTGGCTC-AA-----------AAAACACCCCCACTGAGCACCTTGTGACCCCCAC
TC-C--TGCCCACCAGAGAACAAACCCCCTTTGAGTGTAGTTTTCCTTTACCTACCCAAATCCTATAAAACG
GCTCCACCCTTATCTCCCTTCGCTGACTCTCTTTT-CGGACTCAGCCCGCCTGCACCCAGGTG----AAATA
AACAGCCATGTTGCTCACACAAAGCCTGTTTGGTGGTCTCTTCACACGGACGCGCATG--------
>chr1_238379439_238379888_h3k27ac_enh_SOLO_KLF4_NANOG_44108_TCF4_7up_C_7up_phylo_-__chr1_238379439-238379888_-_/1-449
TGTCAGGCCTCTGAGCCCAAGCCAAGCCATCGCATCCCCTGTGAC-----------------------TTGC
ACGTATTCGCCCAGATGGCC---TGAAGTAACTGAAGAATCACAAAAGAAGTGA-----ATATGCTCTG-CC
CCACCTTAACTGATGACATTCCACCACAAAAGAAGTG--------------------TAAATGGCCGGTCCT
TGCCTTAAG---------------------------------------------------TGATGACATT--
------------------------------------------------------------------------
----------------------------------------------------------ACCTTGTGAAAGTC
CTTTTC-CTGGCTCATCCTGGCTC-AA------------AAACACCCCCACTGAGCACCTTGTGACCCCCAC
TC-C--TGCCCACCAGAGAACAAACTCCCTTTGAGTGTAATTTTCCTTTACCTACCCAAATCCTATAAAACG
GCCCCACCCTTATCTCCCTTCGCTGACTCTCTTTT-CGGACTCAGCCCGCCTGCACCCAGGTG----AAATA
AACAGCCATGTTGCTCACACAAAGCCTGTTTGGTGGTCTCTTCACACGGACGCGCATG--------
>chrY_5941111_5946036_4905_KAP1_NANOG_SOX2_FOXA1_7up_wanghigh_GRO1of7_7up_phylo_+__chrY_5941111-5941560_+_/1-449
-GTCAGGCCTCTGAGCCCAAGCCAAGCCATTGCATCCCCTGTGAC-----------------------TTGC
ACGCATACGCCCAGATGGCC---TGAAGTAACTGAAGAATCACAAAGGAAGTGA-----ATATGCCCTG-CC
CCACCTTAATTGATGACATTCCACCACAAAAGAAGTG--------------------TAAATGGCCGGTCCT
TGCCTTAAC---------------------------------------------------TGATGACATT--
------------------------------------------------------------------------
----------------------------------------------------------ACCTTGTGAAAGTC
CTTTTC-CTGGCTCATCCTGGCTC-AA-----------AAAGCACCCCCACTGAGCACCTTGCGACCCCCAC
TC-C--TGCCCGCCAAGGAACA-ACCCCCTTTGACTGTAATTTTCCTTTACCTACCCAAATCCTATAAAACG
GCCCCACCCTTATCTCCCTTTGCTGACTCTCTTTT-TGGACTCAGCCCACCTGCACCCAGGTG----AAATA
AACAGCCATGTTGCTCACACAAAGCCTGTTTGGTGGTCTCTTCACACGGACGCGCATG-A------
>chrX_92824428_92829345_4892_ZNF534_KAP1_EncodeRepressed_FOXP1_KLF4_NANOG_44108_7up_7up_phylo_+__chrX_92824428-92824880_+_/1-450
-GTCAGGCCTCTGAGCCCAAGCCAAGCCATTGCATCCCCTGTGAC-----------------------TTGC
ACGTATACGCCCAGATGGCC---TGAAGTAACTGAAGAATCACAAAGGAAGTGA-----ATATGCCCTG-CC
CCACCTTAACTGATGATATTCCACCACAAAAGAAGTG--------------------TAAATGGCCGGTCCT
TGCTTTAAG---------------------------------------------------TGATGACATT--
------------------------------------------------------------------------
----------------------------------------------------------ACCTTGTGAAAGTC
CTTTTC-CTGGCTCATCCTGGCTC-AA-----------AAAGCACCCCCACTGAGCACCTTGTGACCCCCAC
TC-C--TGCCCGCCAGAGAACAAACCCCCTTTGACTGTAATTTTCCTTTACCTACCCAAATCCTATAAAACG
GCCCCACCCTTATCTCCCTTTGCTGACTCTCTTTT-TGGACTCAGCCCACCTGCACCCAGGTG----AAATA
AACAGCCATGTTGCTCACACAAAGCCTGTTTGGTGGTCTCTTCACACGGACACGCATG-A------
>chr13_83833382_83833829_EncodeRepressed_SOLO_KLF4_NANOG_TCF4_7up_7up_phylo_+__chr13_83833382-83833829_+_/1-447
-GTCAGGCCTCTGAGCCCAAGCCAAGCCATTGCATCCCCTGTGAC-----------------------TTGC
ACGTATAAGCCCAGATGGCC---TGAAGTAACTGAAGAATCACAAAAGAAGTGA-----ATATGCCCTG-CC
CCACCTTAACTGATGACATTCCACCACAA---AAGTG--------------------TAAATGGCCGGTCCT
TGCCTTAAG---------------------------------------------------TGATGACATT--
------------------------------------------------------------------------
----------------------------------------------------------ACTTTGTGAAAGTC
CTTTCC-CTGGCTCATCCTGGCTC-AA-----------AAAGCACCCCCACTGAGCACCTTGCGACCCCCAC
TC-C--TGCCCGCCAGAGAACAAACCCCCTTTGACTGTAATTTTCCTTTACCTACCCAAATCCTATAAAACG
GCCCCACCCTTATCTCCCTTTGCTGACTCTCTTTT-CGGACTCAGCCCACCTGCACCCAGGTG----AAATA
AACAGCCATGGTGCTCACACAAAGCCTGTTTGGTGGTCTCTTCACACGGACGCGCATG-A------
>chr8_114281698_114287733_3369_transcribed_ZNF534_k4me3_TSS_KLF4_NANOG_44108_SMAD11_FOXA1_7up_wanghigh_GRO1of7_7up_phylo_+__chr8_114281698-114282146_+_/1-448
-GTCGGGCCTCTGGGCCCAAGCCAAGCCATTGCATCCCCTGTGAC-----------------------TTGC
ACGTATACGCCCAGATGGCC---TGAAGTAACTGAAGAATCACAAAAGAAGTGA-----ATATGCCCTG-CC
CCACCTTAACTGATGACATTCCACCACAAAAGAAGTG--------------------TAAATGGCCATTCCT
TGCCTTAAC---------------------------------------------------TGATGACATT--
------------------------------------------------------------------------
----------------------------------------------------------ACCTTGTGAAAGTC
CTTTTC-CTGGCTCATCCTGGCTC-AG-----------AAAGCACCCCCACTGAGCACCTTGCGACCCCCAC
TC-T--TGCCCGCCAGAGAACAAACCCCCTTTGACTGTAATTTTCCTTTACCTACCCAAATCCTATAAAACG
GCCCCACCCTTATCTTCCTTTGCTGACTCT--TTT-CAGACTCAGCCCACCTGCACCCAGGTG----AAATA
AACAGCCATGTAGCTCACACAACGCCTGTTTGGTGGTCTCTTCACACGGACGCACATG-A------
>chr8_7402290_7408174_3225_ZNF534_KAP1_weakenh_KLF4_NANOG_TCF4_7up_GRO5of7_GRO6of7_GRO7of7_7up_phylo_+__chr8_7402290-7402740_+_/1-450
-GTCAGGCGTCTCAGCCCAAGCCAAGCCATCGCATCCCCTGTGAC-----------------------TTGC
ATGTATACGCCCAGATGGCC---TGAAGTAACTGAAGAATCACAAAAGAAGTGA-----ATATGCCCTG-CC
CCACCTTAACAGATGACATTCCACCACAAAAGAAGTG--------------------TAAATGGCCGGTCCT
TGCCTTAAG---------------------------------------------------TGACGACATT--
------------------------------------------------------------------------
----------------------------------------------------------ACCTTGTGAAAGTC
CTTTTC-CTGGCTCATCCTGTCTC-AA-----------AAAGCACCCCCACTGAGCACCTTGCAACCCCTAC
TC-C--TGCCCGCCAGAGAACAAACCCCTTTTGACTGTATTTTTCCTTTACCTACCCAAATCCTATAAAACA
GCCCCACACTTTTCTCCCTTCACTGACTCCCTTTT-TGGATTCAGCCCACCTGCACTCAGGTG----AAATA
AACAGCCATGTTGCTCACACAAAGCCTGTTTGGTGGTCTCTTCACACGGACGCACATG-A------
>chr8_7903419_7909304_3197_ZNF534_KAP1_EncodeRepressed_KLF4_NANOG_7up_GRO5of7_GRO6of7_GRO7of7_C_7up_phylo_-__chr8_7908854-7909304_-_/1-450
TGTCAGGCGTCTCAGCCCAAGCCAAGCCATCGCATCCCCTGTGAC-----------------------TTGC
ATGTATACGCCCAGATGGCC---TGAAGTAACTGAAGAATCACAAAAGAAGTGA-----ATATGCCCTG-CC
CCACCTTAACAGATGACATTCCACCACAAAAGAAGTG--------------------TAAATGGCCGGTCCT
TGCCTTAAG---------------------------------------------------TGACGACATT--
------------------------------------------------------------------------
----------------------------------------------------------ACCTTGTGAAAGTC
CTTTTC-CTGGCTCATCCTGTCTC-AA-----------AAAACACCCCCACTGAGCACCTTGCAACCCCTAC
TC-C--TGCCCGCCAGAGAACAAACCCCTTTTGACTGTATTTTTCCTTTACCTACCCAAATCCTATAAAACA
GCCCCACACTTTTCTCCCTTCACTGACTCCCTTTT-TGGATTCAGCCCACCTGCACTCAGGTG----AAATA
AACAGCCATGTTGCTCACACAAAGCCTGTTTGGTGGTCTCTTCACACGGACGCACATG--------
>chr13_90848573_90854278_3504_ZNF534_k4me3_EncodeTxn_FOXP1_KLF4_NANOG_TCF4_FOXA1_7up_GRO3of7_C_7up_phylo_-__chr13_90853831-90854278_-_/1-447
TGTCAGGCCTCTGAGCCCAAGCCAAGCCATCACATCCCCTGTGAC-----------------------TTGC
ACGTATACGCCCAGATGGCC---TGAAGTAACTGAAGAATCACAAAAGAAGTGA-----ATATGCCCTG-CC
CCACCTTAACTGATGACATTCCACCACAAAA---GTG--------------------TAAATAGCCGGTCCT
TGCCTTAAG---------------------------------------------------TGACGACATT--
------------------------------------------------------------------------
----------------------------------------------------------ACCTTGTGAAAGTC
CTTTTC-CTGGCTCATCCTGGCTC-AG-----------AAAGCACCCCCACTGAGCACCTTGCGACCCCCAC
TC-C--TGCCCGCCAGAGAACAAAACCCCTTTGACTGTAATTTTCCTTTACCTTCCCAAAACCTATAAAACA
GTGCCACCCTTATCTCCCTTCGCTGACTCTCTCTT-TGGACTCAGCCCGCCTGCACCCAGGTG----AAATA
AACAGCCATGTTGCTCACACAAAGCCTGTTTGGTGGTCTCTTCACGCCGACGCACATG--------
>chr11_7912151_7917907_3408_ZNF534_ZNF90_KAP1_k4me3_EncodeTxn_KLF4_NANOG_7up_GRO1of7_C_7up_phylo_-__chr11_7917468-7917907_-_/1-439
TGTCAGGCCTCTGAGCCCAAGCCAAGCCATCGCATCCCCTGTGAC-----------------------TTGC
ACGTATATGCACAGATGGCC---TGAAGTAACTGAAGAATCACAAAAGAAGTGA-----ATATGCCCTG-CC
CCACCTTAACTGATGACATTCCACCACAAAAGAAGGG--------------------TAAATGGCCGGTCCT
TGCCTTAAG---------------------------------------------------TGATGACATT--
------------------------------------------------------------------------
----------------------------------------------------------ACCTTGTGAAAGTC
CTTTT-----------CCTGGCTC-AA-----------AAAGCACCCCCACTGAGCAACTTTCGACCCCCAC
TC-C--TGCCCACCAGAGAACAAACCCCCTTTGACTGTAATTTTCCTTTACCTACCCAAATCCTATAAAACA
GCCCCACCCTTATCTCCCTTTGTTGACTCTCTTTT-CGGACTCAG-CCGCCTGCACCCAGGTG----AAATA
AACAGCCATGTTGCTCACACAAACCCTGTTTGGTGGTCTCTTCACACAGACGCACATG--------
>chr16_65229805_65235349_3369_ZNF534_k4me3_TSS_KLF4_NANOG_44108_SOX2_TCF4_FOXA1_7up_wanghigh_C_7up_phylo_-__chr16_65234900-65235349_-_/1-449
TGTC-GGCCTCTGAGCCCAAGCCAAGCCATCGCATCCCCTGTGAC-----------------------TTGC
ACGTATACGCCCAGATGGCC---TGAAGTAACTGAAGAATCACAAAAGAAGTGA-----ATATGCCCTG-CC
CCACCTTAACTGATGACATTCCACCACAAAAGAAGTG--------------------TAAATGGCCGGTCCT
TGCTTCAAG---------------------------------------------------TGATGACATT--
------------------------------------------------------------------------
----------------------------------------------------------ACCTTGTGAAAGTC
CTTTTC-CTGGCTCATCCTGGCTC-AA-----------AAAGCACCCCCACTGAGCACCTTTCGACCCCCAC
TC-C--TGCCCGCCAGAGAACAAAGCCCCTTTGACTGTAATTTTCCATTACCTTCCCAAATCCTATAAAACG
GCCCCACCCTTATCTCCCTTTGCTGACTCTCTTTT-CGGACTCAGCCCGCCTGCACCCAGGTG----AAATA
AACAGCCATGTTGCTCACACAAAGCCTGTTTGGTGGTCTCTTCACACAGACGCGCATG--------
>chr3_46246275_46252065_4913_ZNF534_ZNF90_KAP1_EncodeRepressed_KLF4_NANOG_7up_C_7up_phylo_-__chr3_46251608-46252065_-_/1-450
TGTCAGGCCTCTGAGCCCAAGCCAAGCCATTGCATCCCCTGTGAC-----------------------TTGC
ACATATATGCCCAGATGTCC---TGAAGTAACTGAAGAATCACAAAAGAAGTGA-----ATATGCCCTG-CC
CCACCTTAACTGATGACACTCCACCACAAAAGAAGTG--------------------TAAATGGCTGGTCCT
TGCCTTAAG---------------------------------------------------TGATGACATT--
------------------------------------------------------------------------
----------------------------------------------------------ACCTTGTGAAAGTC
CTTTTC-CTAGCTCATCCTGGCTA-GG-----------AAATCACCCCCACTGAGCACCTTGTGACCCCCAC
TC-C--TGCCTGCCAGAGAACAAACCCCCTTTGACTGCAATTTTCCTTTACCTACCCAAATCCTATAAAACA
GCCCCACCCTTATCTCCCTTTGCTGACTCTCTTTT-CGGACTCAGCCCGCCTGCACTCAGGTG----AAATA
AACAGCCATGTTGCTCACACAAAGCCTGTTTGGTGGTCTCTTCACAAGGATGCACATG--------
>chr4_166716125_166722054_3445_ZNF534_KAP1_enh_FOXP1_KLF4_NANOG_44108_SOX2_TCF4_7up_GRO1of7_7up_phylo_+__chr4_166716125-166716575_+_/1-450
-GTCAGGCCTCTGAGCCCAAGCCAGGCCATTGCATCCCCTGTGAC-----------------------TTGC
ATGTATAAGCCCAGATGGCC---TGAAGTAACTGAAGAATCACAAAAGAAGTGA-----ATATGCCCTG-CC
CCACCTTAACTGATGACATTCCACCACAAAAGAAGTG--------------------TAAATGGCTGGTCCT
TGCCTTAAG---------------------------------------------------TGATGACATT--
------------------------------------------------------------------------
----------------------------------------------------------ACCTTGTGAAAGTC
CTTTTC-CTGGCTCATCCTGGCTC-AA-----------AAAGCACCCCCACTGAGCACCTTGCGACCCCTAC
TC-C--TGCCTGCCAGAGAACAAACCCCCTTTGACTGCAATTTTCCTTTACCTGCCCAAATCCTATAAAATG
GTCCCACCCTTATCTCCCTTTGCTGACTCTCTTTT-TGGACTCAGCCTGCCTGCACTCAGGTG----AAATA
AACAGCCATGTTGCTCACACAAAGCCTGTTTGGTGGTCTCTTCACACGGACGCGCATG-A------
>chr8_68972944_68978769_3408_ZNF534_KAP1_EncodeRepressed_FOXP1_KLF4_NANOG_7up_7up_phylo_+__chr8_68972944-68973429_+_/1-450
-GTCGGGCCTCTGAGCCCAAGCCAAGCCATTGCATCCTCTGTGAC-----------------------TTGC
ACGTATATGCCCAGATGGTC---TGAAGTAACTGAAGAATCACAAAAGAAGTGA-----ATGTGCCCTG-CC
CCACCTTAACTGATGACATTCCACCACAAAAGAAGTG--------------------TAAATGGCTGGTCCT
TGCCTTAAG---------------------------------------------------TGATGACATT--
------------------------------------------------------------------------
----------------------------------------------------------ACCTTGTGAAAGTC
CTTTTC-CTGGCTCATCCTGGCTC-AA-----------AAAGCACCCCCACTGAGCACCTTGTGACCCCCAC
TC-C--TGCCCGCCAGAGAACAAACCCCCTTTGACTGTAATTTTCCTTTACCTACCCAAATCCTATAAAACG
GCCCCACCCTTATCTCCCTTCGCTGACTCTCTTTT-TGGACTCAGCCTGCCTGCACCCAGGTG----AAATC
AACAGCCATGGTGCTCACACAAAGCCTGTTTGGTGGTCTCTTCACACGGACGCGCATG-A------
>chr13_88512819_88518743_3559_ZNF534_KAP1_EncodeRepressed_KLF4_NANOG_44108_SOX2_TCF4_7up_GRO3of7_C_7up_phylo_-__chr13_88518293-88518743_-_/1-450
TGTAGGGCCTCTGAGCCCAAGCCAAGCCATCGCATCCCCTGTGAC-----------------------TTGC
AGTTATACGCCCAGATGGCC---TGAAGTAACTGAAGAATCACAAAAGAAGTGA-----ATATGCCCTG-CC
CCGCCTTAACTGATGACATTCCACCACAAAAGAAGTA--------------------TAAATGGCTGGTCCT
TGCCTTAAG---------------------------------------------------TGATGACATT--
------------------------------------------------------------------------
----------------------------------------------------------ACCTGGTGAAAGTC
CTTTTC-CTGGCTCATCCTGGCTC-AA-----------AAAGCACCCCCACTGAGCACCTTGTGACCCCCAC
TC-C--TCCCTGCCAGAGAACAAATCCCCTTTGACTGTAATTTTCCTTTACCTACCCAAATCCTATAAAACA
GCCCCACCCTTATCTCCCTTCGTTGACTCTCTTTT-TGGACTCAGCCGGCCTGCACCCAGGTG----AAATA
AACAGCCATGTTGCTCACACAAAGCCTGTTTGGTGGTCTCTTCACACGGACGCACATG--------
>chr20_12753820_12759634_3666_transcribed_ZNF534_k4me3_enh_KLF4_NANOG_44108_SMAD11_TCF4_7up_wanghigh_GRO1of7_7up_phylo_+__chr20_12753820-12754274_+_/1-450
-GTCAGGCCTCTGAGCCCAAGCCAAGCCATCACATCCCCTGTGAC-----------------------TTGC
ACGTATAAGCCCAGATGGCC---TGAAGTAACTGAAGAATCACAAAAGAAGTGA-----ATATGCCCTG-CC
CTACCTTAACTGATGACATTCCACCACAAAAGAAGTG--------------------TAAATGCCTGGTTCT
TGCCTTAAG---------------------------------------------------TGATGACATT--
------------------------------------------------------------------------
----------------------------------------------------------ACCTTGTGAAAGTC
CTTTTC-CTGGCACATCCTGGCTC-AA-----------AAAGCACCCCCAATGAGCACCTTGCGACCCCCAC
TC-C--TGCCCGCCAGAGAACAAACCCCATTTGACTGTAATTTTCCTTTACCTACCCAAATCCTATAAAACG
GCCCCACCCTTATCTCCCTTCGCTGACTCTCTTTT-TGGACTCAGCCCACCTGCACCCAGGTG----AAATA
AACAGCCATGTTGCTCACACAAAGCCTGTTTGGTGGTCTCTTCACACGGACGCACATG-A------
>chr2_12626335_12632257_3557_ZNF534_KAP1_k27ac_EncodeTxn_FOXP1_KLF4_NANOG_44108_7up_7up_phylo_+__chr2_12626335-12626785_+_/1-450
-GTCAGGCCTCTGAGCCCAAGCCAAGCCATCACATCCCCTGTGAC-----------------------TTGC
ACCTATACGCCCAGATGGCC---TGAAGTAACTGAAGAATCACAAAAGAAGTGA-----ATATGCCCTG-CC
CCACCTTAACTGATGACATTCCACCACAAAAGAAGGG--------------------TAAATGGCCAGTCCT
TGCCTTAAG---------------------------------------------------TGATGACATT--
------------------------------------------------------------------------
----------------------------------------------------------ACCTTGTGAAAGTC
CTTTTC-CTAGCTCATCCTGGCTC-AA-----------AAAGCACCCCCACTGAGCACCTTGCCACCCCCAC
TC-C--TGCCCGCCAGAGAACAAACCTCCTTTGACTGTAATTTTCCTTTACCTCCCCAAATCCTATAAAACG
GCCCCACCCTTATCTCCCTTCACTGACTCTCTTTT-CGGACTCAGCCCACCTGCACTCAGGTG----AAATA
AACAGCCATGTTGCTCACACAAAGCCTGTTTGGTGGTCTCTTCACACGGATGCTCATG-A------
>chr16_60078535_60084578_3454_ZNF534_k4me3_EncodeTxn_FOXP1_KLF4_NANOG_7up_7up_phylo_+__chr16_60078535-60078985_+_/1-450
-GTCAGGCCTCTGAGCCCAAGCCAAGCCATCGCATCCCCTATGAC-----------------------TTGC
ACCTATACGCCCAGATGGCC---TGAAGTAACTGAAGAATCACAAAAGAAGTGA-----ATATGCCCTG-CC
CCACCTTAACTGATGACATTCCACCACAAAAGAAGTG--------------------TAAATGGCCAGTCCT
TGCCTTAAG---------------------------------------------------TGATGACATT--
------------------------------------------------------------------------
----------------------------------------------------------ACCTTGTGAAAGTC
CTTTTC-CTAGCTCATCCTGGCTC-AA-----------AAAACACCCCCACTGAGCACCTTGCGACCCCCAC
TC-C--TGCCCGCCAGAGAACAAACCCCCTTTGACTGTAATTTTCCTTTACCTACCCAAATCCTATAAAACG
GCCCCACCCCTATCTCCCTTCACTGACTCTCTTTT-CAGACTCAGCCCTCCTGCACCCAGGTG----AAATA
AACAGCCATGTTGCTCACACAAAGCCTGTTTGGTGGTCTCTTCACACGGACGCGCATG-A------
>chr8_71674937_71680660_3428_transcribed_ZNF534_ZNF90_k4me3_TSS_KLF4_MED1_NANOG_44108_SMAD11_SOX2_TCF4_7up_wanghigh_GRO1of7_7up_phylo_+___chr8_71674937-71675387_+_/1-450
-GTCAGGCCTCTGAGCCCAAGCCAAGCCATCGCATCCCCTGTGAC-----------------------TTGC
ACGTATACGCCCAGATGGCC---TGAAGTAACTGAAGAATCACAAAAGAAGTGA-----ATATGCCCTG-CC
CCACCTTAACTGATGACATTCCACTACAAAAGAAGTG--------------------TAAATGGCTGGTCCT
TGCCTTAAG---------------------------------------------------TGATGACATT--
------------------------------------------------------------------------
----------------------------------------------------------ACCTTGTGAAAGTC
CTTTTC-CTAGCTCATCCTGGCTC-AA-----------AAAGCACCCCCACTGAGCACCTTGCGACCCCCAC
TC-C--TGCCCGCCAGAGAACAAACCCCCTTTGACTGTAATTTTCCTTTACCTACCCAAATCCTATAAAACA
GCTCCACCCCTATCTCCCTTCACTGACTCTCTTTT-CGGACTCAGCCCCCCTGCACCCAGGTG----AAATA
AACAGCCATGTTGCTCACACAAAGCCTGTTTGGTGATCTCTTCACATGGATGCACATG-A------
>chr3_25858903_25859352_SOLO_KLF4_NANOG_44108_7up_C_7up_phylo_-__chr3_25858903-25859352_-_/1-446
TGTCAGGCCTCTGAGCCCAAGCCAAGCCATTGCATCCCCTGTGAC-----------------------TTGC
ACGTATAAGCCCAGATGGCC---TGAAGTAACTGAAGAATCACAAAAGAAGTGA-----ATATGCCCTG-CC
CCACCTTAACTGATGACATTCCACCACAAAAGAAGTG--------------------TAAATGGTCGGTCCT
TGCCTTAAG---------------------------------------------------TGATGACACT--
------------------------------------------------------------------------
----------------------------------------------------------ACCTTGTGAAAGTC
CTTTTC-CTAGCTCATCCTGGCTC-AA-----------AAAGCACCCCCACTGAGCACCTTGTGACCCCCAC
TC-C--TGCCCGCCAGAGAACAAACCCCCTTTG----TAATTTTCCTTTACCTACCCAAATCCTATAAAACG
GCCCCACCCTTATCTCCCTTCGCTGACTCTCTTTT-CGGACTCAGCCCACCTGCACACAGGTG----AAATA
AACAGCCATGTTGCTCACACAAAGCCTGTTTGGTGGTCTCTTCACACAGACGCACATG--------
>chr1_221973078_221978957_3397_ZNF534_k4me3_weakenh_FOXP1_KLF4_MED1_NANOG_44108_SOX2_TCF4_7up_wanghigh_C_7up_phylo_-__chr1_221978509-221978957_-_/1-447
TGTCAGGCCTCTGAGCCCAAGCCAAGCCATCGCATCCCCTGTGAC-----------------------TTGC
ATGTATACGCCCAGATGGCC---TGAAGTAACTGAAGAATCACAAAAGAAGTGA-----ATACGCCCTG-CC
CCACCTTAACTGATGACATTCCACCACAAAAGAAGTG--------------------TAAATGGTCGGTCCT
TGCCTTAAG---------------------------------------------------TGATGACATT--
------------------------------------------------------------------------
----------------------------------------------------------ACCTTG---AAGTC
CTTTTC-CTAGCTCATCCTGGCTC-AA-----------AAAGCACCCCCACTGAGCACCTTGCGACCCCCAC
TC-C--TGCCCACCAGAGAACAAACCCCCTTTAACTATAATTTTCCTTTACCTACCCAAATCCTATAAAACG
GCCCCACCCTTATCTCGCTTCACTGACTCTCTTTT-CGGACTCAGCCCGCCTGCACCCAGGTG----AAATA
AACAGCCATGTTGCTCACACAAAGCCTGTTTGGTGGTCTCTTCACACAGATGCACATG--------
>chr14_89440363_89440800_h3k27ac_enh_SOLO_KLF4_NANOG_44108_SOX2_7up_7up_phylo_+__chr14_89440363-89440800_+_/1-437
-GTCAGGCCTCTGAGCCCAAGCCAAGCCATCGCATCCCCTGTGAC-----------------------TTGC
ACGTATAGGCCCAGATGGCC---TGAAGTAACTGAAGAATCACAAAAGAAGTGA-----ATATGCCCTG-CC
CCACCTTAACTGATGACATTCCACCACAGAAGAAGTG--------------------TAAATGGCCGGTTCT
TGCCTTAAG---------------------------------------------------TGATGACATT--
------------------------------------------------------------------------
----------------------------------------------------------ACCTTGTGAAAGTC
CTTTTC-CT----------GGCTC-AA-----------AAAGCACCCCCACTGAGCACCTTGCGACCCCGAC
TC-C--TGCCCGCCAGAGAACAAACGCCCTTTGACTGTAATTTTCCTTTACCTACCCAAATCCTATAAAACG
GCCCCACCCTTATCTCCCTTCGCTGACTC--TTTT-CGGACTCAGCCCACCTGCACCCAGGTG----AAATA
AACAGCCTTGTTGCTCACACAAAGCCTGTTTGGTGGTCTCTTCACACAGATGC-CATG-A------
>chr11_23183934_23189744_3323_ZNF534_KAP1_EncodeRepressed_KLF4_NANOG_SOX2_7up_GRO4of7_C_7up_phylo_-__chr11_23189293-23189744_-_/1-448
TGTCAGGCCTCTGAGCCCAAGCCAAGACATCGCATCCCCTGTCAC-----------------------TTGC
ACATATATGCCCAGATGGCC---TGAAGTAACTGAAGAATCACAAAAGAAGTGA-----ATATGCCCTG-CC
CCACCTTAACTGATGACATTCCACCACAAAAGAAGTG--------------------TAAATGGCCAGTCCT
TGCCTTAAG---------------------------------------------------TGATGACATT--
------------------------------------------------------------------------
----------------------------------------------------------ACCTTGTGAAAGTC
CTTTTC-CTGGCTCATCCTGGCTC-AA-----------AAAGCACCCCCACTGAGCATCTTGCGACCCCCAC
TC-C--TGCCCGCCAGAGAACAAACCCCCTTTGACTGTAATTTTCCTTTACCTACCCAAATCCTATAAAACG
GCCCCACCCTTATCTCCCTTCGCTGACTCT--TTT-CGGACTCAGCCCACCTGCACCCAGGTG----AAATA
AACAGCCATGTTGCTCACACAAAGCCTGTTTGGTGGTCTCTTCACATGGATGCACATG--------
>chr1_72987801-72993602_3646_ZNF534_KAP1_KLF4_NANOG_OCT4_TCF4_7up_GRO2of7__chr1_72993156-72993602_-_/1-446
TGTCAGGCCTCTGAGCCCAAGCCAAGCCATCGCATCCCCTGTGAC-----------------------TTGC
ACATATATGCCCAGATGGCC---TGAAGTAACTGAAGAATCACAAAAGAAGTGA-----ATATGCCCTA-CC
CCACCTTAACTGATGACATTCCACCACAAAAGAAGTG--------------------TAAATGGCCAGTCCT
TGCCTTAAG---------------------------------------------------TGATGACATT--
------------------------------------------------------------------------
----------------------------------------------------------ACCTTGTGAAAGTC
CTTTTC-CTGGCTCATCCTGGCTC-AA-----------AAAGCACCCCCATTGAGCACCTTGCGACTCCCAC
TC-C--TGCCCGCCACAGAACAAACCCCCTTTGACTGTAATTTTCCTTTACCTACCCAAATCCTATAAAATG
GCCCCACCCTTATCTCCCTTCGCTGACTCTCTTTT-CGGACTCAGCCTACCTGCACGCAGGTG----AAATA
AACAGCCATGTTTCTCACACAAAGCCTGTTT----GTCTCTTCACATGGACGCACATG--------
>chr3_191666260_191672378_3422_ZNF534_KAP1_k27ac_EncodeTxn_FOXP1_KLF4_NANOG_44108_FOXA1_7up_GRO5of7_GRO6of7_GRO7of7_C_7up_phylo_-__chr3_191671928-191672378_-_/1-450
TGTCAGGCCTCTGAGCCCAAGCCAAGCCATCGCATCCCCTGTGAC-----------------------TTGC
ACGTATTCGCCCAGATGGCC---TGAAGTAACTGAAGAATCACAAAAGAAGTGA-----ATATGCCCTG-CC
CCACCTTAACTGATGACATTCCACCACAAAAGAAGTG--------------------TAAATGGCCGGTCCT
TGCCTTAAG---------------------------------------------------TGATGACATT--
------------------------------------------------------------------------
----------------------------------------------------------ACCTTGTGAAAGTC
CTTTTC-CTGGCTCATCCTGGCTC-AA-----------AAAGCACCCCCACTGAGCACCTTGCGACCCCCAC
TC-C--GGCCCACCAGAGAACAAACCCCCTTTGACTGTAATTTTCCTTTACCTACACAAATCCTATAAAATG
ACCCCATCCTTATCTCCTTTCGCTGACTGTCTTTT-CAGACTCAGCCCACCTACACCCAGGTG----AAATA
AACAGCCATGTTGCTCACACAAAGCCTGTTTGGTGGTCTCTTCACACGGATGCACATG--------
>chr7_122816729_122822998_3415_ZNF534_ZNF90_KAP1_EncodeTxn_KLF4_NANOG_FOXA1_7up_7up_phylo_+__chr7_122816729-122817176_+_/1-447
-GTCAGGCCTCTGAGCCCAAGCCAAGCCATCGCATCCCCTGTGAC-----------------------TTGC
ACGTATATGCCCAGATGGCC---TGAAGTAACTGAAGAATCATAAAAGAAGTGA-----ATATGCCCTG-CC
CCACCTTAACTGATGACATTCCACCACAAAAGAAGTG--------------------TAAATGGCCGATCCT
TGCCTTAAA---------------------------------------------------TGATGGCATT--
------------------------------------------------------------------------
----------------------------------------------------------ACCTTGTGAAAGTC
CTTTTC-CTGGCTCATCCTGGCTC-AA-----------AAAGCACCCCCACTGAACACCTTGCGACCCCCAC
TC-C--TGCCCGCCAGAGAAC---CCCCCTTTGACTGTAATTTTCCTTTACCTACTCAAATCCTATAAAACG
GCCCCACCCATATCTCCCTTCGCTAACTCTCTTTT-CAGACTCAGCCCGCCTGCACCCAGGTG----AAATA
AGCAGCCATGTTGCTCACACAAAGCCTGTTTGGTGGTCTCTTCAAACGGACGCACATG-A------
>chr6_142015666_142021782_3343_ZNF534_ZNF90_KAP1_k4me3_TSSflanking_KLF4_NANOG_7up_wanghigh_GRO1of7_7up_phylo_+__chr6_142015666-142016117_+_/1-450
-GTCAGGCCTCTGAGCCCAAGCCAAGCCACCGCATCCCCTGTGAC-----------------------TTGC
ACGTATATCCCCAGATGGCC---TGATGTAACTGAAGAATCACAAAAGAAGTGA-----ACATGCCCTG-CC
CCACCTTAACTGATGACATTCCACCACAAAAGAAGTG--------------------TAAATGGCCGGTCCT
TGCCTTAAG---------------------------------------------------TGATGACATT--
------------------------------------------------------------------------
----------------------------------------------------------ACCTTGTGAAAGTC
CTTTTC-CTAGCTCATCCTGGCTC-AA-----------AAAGCACCCCCACTGAGCACCTTGCGACCCCCAC
TC-C--TGCCCGCCAGAGAACAAACCCCCTTTGACTGTAATTTTCCTTTACCTACCTAAATCCTATAAAACG
GCCCCACCCTTATCTCCCTTCGCTGACTCTCTTTT-CGGACTCAGCCTGCCTGCACCCAGGTG----AAATA
AACAGCCATGTTGCTCACACAAAGCCTGTTTGGTGGTCTCTTCACACGGACGCACATG-A------
>chr6_6036099_6036548_EncodeRepressed_SOLO_KLF4_NANOG_7up_chimeric_C_7up_phylo_-__chr6_6036099-6036548_-_/1-449
TGTCAGGCCTCTGAGGCCAAGCCAAGTCATCGCATCCCCTGTGAC-----------------------TTGC
GCGTATATGCCCAGATGGCC---TGAAGTAACTGAAGAATCACAAAAGAAGTGA-----ATATGCCCTG-CC
CCGCCTTAACTGATGACATTCCACCACAAAAGAAGTG--------------------TAAATGGCCGGTCCT
TGCCTTAAG---------------------------------------------------TGATGACATT--
------------------------------------------------------------------------
----------------------------------------------------------ACCTTGTGAAAGTC
CTTTTC-ATGGCTCACCCTGGCTC-AA-----------AAA-CACCCCCACTGAGCACCTTGCGACCCCCAC
TC-C--TGCCCGCCAGAGAACAAACCCCCTTTGACTGTAATTTTCCTTTACCTGCCCAAATCCTATAAAACG
GCCCCACCCTTATCTCCCTTCACTGACTCTCTTTT-CAGACTCAGCCTGCCTGCACCCAGGTG----AAATA
AACAGCCATGTTGCTCACACAAAGCCTGTTTGGTGGTCTCTTCACACGGACACGCATG--------
>chr10_90081018_90086792_4759_ZNF534_k4me3_KLF4_NANOG_FOXA1_7up_wanghigh_C_7up_phylo_-__chr10_90086341-90086792_-_/1-448
TGTCAGGCCTCTGAGCCCAAGCCAAGCCATCGCATCCCCTGTGAC-----------------------TTGC
ATGGATATGCCCAGATGGCC---TGAAGTAACTGAAGAATCACAAAAGAAGTGA-----ATATGCCCTG-CC
CCACCTTAACTAATGACATTCCACCACAAAAGAAGTG--------------------TAAATGGCCGGTCCT
TGCCTTAAC---------------------------------------------------TGATGACATT--
------------------------------------------------------------------------
----------------------------------------------------------ACCTTGTGAAAGTC
CTTTTC-CTGGCTCATCCTGGCTC-AA-----------AAAGCACCCCCACTGAGCACCTTGCCACCCCCAT
TC-C--GGCCCACCAGAGAACAAACCCCCTTTGACTGTAATTTTCCTTTACCTACCCAAATCCTATAAAACG
GCCCCACCCTTATCTCCCTTCACTGACTC--TTTT-CGGACTCAGCCTGCCTGCACCCAGGTG----AAATA
AACAGCCATGTTGCTCACACAAAGCCTGTTTGGTGGTCTCTTCACATGGACACGCATG--------
>chrX_98524246_98530070_4863_ZNF534_ZNF90_KAP1_EncodeTxn_FOXP1_KLF4_NANOG_TCF4_FOXA1_7up_C_7up_phylo_-__chrX_98529620-98530070_-_/1-450
TGTCAGGCCTCCGAGCCCAAGCCAAGCCATCGCATCCCCTGTGAC-----------------------TTGC
ACGTATACGCCCAGATGGCC---TGAAGTAACTGAAGAATCACAAAAGAAGTGA-----ATATGCCCTG-CC
CCACCTTAACTGATGATATTCCACCACAAAAGAAGTG--------------------CAAATGGCCGGTCCT
TGCCTTAAG---------------------------------------------------TGATGACATT--
------------------------------------------------------------------------
----------------------------------------------------------ACCTTGTGAAAGTC
CTTTTC-CTGGCTCATCCTGGCTC-AA-----------AAAGCACCCCCACTGAGCACCTTGCGACCCCCAC
TC-C--TGTGCGCCAGAGAACAAACCCCCTTTGACTGTAATTTTCCTTTACCTACCCAAATCCTATAAAACG
GCCCCACCCTTATCCCCCTTCACTGACTCTCTTTT-CGGACTCAGCCCACCTGCACCCAGGTG----AAATA
AATAGCCATGTTGCTCACAAAAAGCCTGTTTAGTGGTCTCTTCACACGGACACGCATG--------
>chrX_114601272_114607242_3469_ZNF534_KAP1_k4me3_EncodeTxn_KLF4_MED1_NANOG_44108_TCF4_7up_wanghigh_C_7up_phylo_-__chrX_114606794-114607242_-_/1-448
TGTCAGGCCTCTGAGCCCAAGCCAAGCCATTGCATCCCCTGTGAC-----------------------TTGC
ACGTATATGCCCAGATGGCC---TGAAGTAACTGAAGAATCACAAAAGAAGTGA-----ATATGCCCTG-CC
CCACCTTAACTGATGACATTCCACCACAAAAGAAGTG--------------------TAAATGGCCGGTCCT
TGCCTTAAG---------------------------------------------------TGATAACATT--
------------------------------------------------------------------------
----------------------------------------------------------ACCTTGTGAAAGTC
CTTTTC-CTGGATCATCCTGGCTC--A-----------AAAGCACCCCCACTGAGCACCTTGCGACCCCCAC
TC-C--TGCCCGCCAGAGAACAAACCCCCTTTGACTGTAATTTTCCTTTACCTACCCAAATCCTATAAAACG
GCCCCACCCTCATCTCCCTTCACTGACTCTCTTTT-CGGACTCAGCCCACTTGCACCCAGGTG----AAAT-
AACAGCCATGTTGCTCACACGAAGCCTGTTTAGTGGTCTCTTCACACGGACACACATG--------
>chr6_131338800_131344564_3249_ZNF534_ZNF90_KAP1_k27ac_EncodeTxn_KLF4_NANOG_44108_TCF4_FOXA1_7up_GRO1of7_7up_phylo_+__chr6_131338800-131339250_+_/1-450
-GTCAGGCCTCTGAGCCCAAGCCAAGCCATCGCATCCCCTGTGAC-----------------------TTGC
ACGTATAAGCCCAGATGGCC---TGAAGTAACTGAAGAATCACAAAAGAAGTGA-----ATATGCCCTG-CC
CCATCTTAACTGATGACATTCCACCACAAAAGAAGTG--------------------TAAATGGCCAGTTCT
TGCCTTAAG---------------------------------------------------TGATGACATT--
------------------------------------------------------------------------
----------------------------------------------------------ACCTTGTGAAAGTC
CTTTTC-CTGGCTCATCCTGGCTC-AA-----------AAGGCACCCCCACTGAGCACCTTGTGACCCCCAC
TC-C--TGCCCGCCAGAGAACAAACCCCCTTTGACTGTAATTTTCCTTTACCTACCCAAATCCTATAAAACA
GCCCCACCCTTATCTCCCTTCACTGACTCTCTTTT-CTGACTCAGCCTACCTGCACCCAGGTG----AAATA
AACAGCCATGTTGCTCACACAAAGCCTGTTTGGTGGTCTCTTCACACAGACACGCATG-A------
>chr12_11462169_11468020_3219_ZNF534_ZNF90_KAP1_EncodeTxn_KLF4_NANOG_TCF4_FOXA1_7up_C_7up_phylo_-__chr12_11467571-11468020_-_/1-449
TGTCAGGCCTCTGAGCTGAAGCCAAGCCATCGCATCCCCTGTGAC-----------------------TTGC
ACGTATACACCCAGATGGCC---TGAAGTAACTGAAGAATCACAAAAGAAGTGA-----ATATGCCCTG-CC
CCACCTTAACTGATGACATTCCACTGCAAAAGAAATA--------------------TAAATGGCCGGTCCT
TGCCTTAAG---------------------------------------------------TGATGACATT--
------------------------------------------------------------------------
----------------------------------------------------------ACCTTGTGAAAGTC
CTTTTC-CTGGCTCATCCTGGCTC-AA-----------AAACA-CCCCCACTGAGCACCTTGCGACTCCCAC
TC-C--TGCCCGCCAGATAACAAACCCCCTTTGACTGTAATTTTCCTTTACCTACCCAAATCCTATAAAACA
GCCCCACCCTTATCTCCCTTCGCTGACTCTCTTTT-CCGACTCAGCCTGCCTGCACCCAGGTG----AAATA
AACAGCCATGTTGCTCACACAAAGCCTCTTTGGTGGTCTCTTCACATGGACGCGCATG--------
>chr6_131323296_131329137_3112_ZNF534_ZNF90_KAP1_k4me3_EncodeTxn_FOXP1_KLF4_NANOG_44108_TCF4_7up_GRO1of7_7up_phylo_+__chr6_131323296-131323746_+_/1-450
-GTCAGGCCTCTGAGCCCAAGCCAAGCCATCGCATCCCCTGTGAC-----------------------TTGC
ACGTATAAGCCCAGATGGCC---TGAAGTAACTGAAGAATCACAAAAGAAGTGA-----ATATGCCCTG-CC
CCACCTTAACTGATGACATTCCACTACAAAAGAAGTG--------------------AAAATGGCCGGTCCT
TGCCTTAAG---------------------------------------------------TGATGACATT--
------------------------------------------------------------------------
----------------------------------------------------------ACCTTGTGAAAGTC
CTTTTC-CTGGCTCATCCTGGCTC-AA-----------AAACCTCCCCCACTGAGCACCTTTCGACCCCGAC
TC-C--TGCCCGCCAGAGAACAAACCCCCTTTGACTGTAATTTTCCTTTACCTACCCAAATCCTATAAAACA
GCCCCACCCTTATCTCCCTTCACTGACTCTCTTTT-CCGACTCAGCCTACCTGCACCCAGGTG----AAATA
AACAGCCATGTTGCTCACGCAAAGCCTGTTTGGTGGTCTCTTCACACGGACGCGCATG-A------
>chrX_4891614_4897331_3482_ZNF534_EncodeRepressed_FOXP1_KLF4_NANOG_44108_TCF4_7up_7up_phylo_+__chrX_4891614-4892064_+_/1-450
-GTCAGGCCTCTGAGCCCAAGCCAAGCCATCGCATCCCCTGTGAC-----------------------TTGC
ACATATATGCCCAGATGGCC---TGAAGTAACTGAAGAATCACAAAAGAAGTGA-----ATATGCCCTG-CC
CCACCTTAACTGATGACATTCCACCACAAAAGAAGTG--------------------TAAATGGCCGGTCCT
TGCCTTAAC---------------------------------------------------TGATGACATT--
------------------------------------------------------------------------
----------------------------------------------------------ACCTTGTGAAAGTC
CTTTTC-CTGGCTCATCCTGGCTC-AA-----------AAAGCACCCCCACTGAGCACCTTGCAACCCCCAC
TC-C--TGCCCGCCAGGGAACAAACCCCCTTTGACTGTAATTTTCCTTTACCTACCCAAATCCTATAAAACG
GCCCCACCCTTATCTTCCTTCGCTGACTCTCTTTT-CGGACTCAGCCCGCCTGCACCCAGGTG----AAATA
AACAGCCATGTTGCTCACACAAAGCCTGTTTGGTGGTCTCTTCACACGGACGCGCATG-A------
>chr4_91654602_91660568_3326_ZNF534_EncodeTxn_KLF4_NANOG_FOXA1_7up_GRO3of7_C_7up_phylo_-__chr4_91660118-91660568_-_/1-450
TGTCAGGCCTCTGAGCCCAAGCCAAGCCATCGCATGCCCTGTGAC-----------------------TTGC
ACATATAAGCCCAGATGGCC---TGAAGTAACTGAAGAATCACAAAAGAAGTGA-----ATATGTCCTG-CC
CCACCTTAACTGATGACATTCCACCACAAAAGAAGTG--------------------TAAATGGCCGGTCCT
TGCCTTAAG---------------------------------------------------TGATGACATT--
------------------------------------------------------------------------
----------------------------------------------------------ACCTTGTGAAAGTC
CTTTTC-CTGGCTCATCCTGGCTC-AA-----------AAAGCACCCCCACTGAGCACCTTGCAACCCCCAC
TC-C--TGCCCACCAGAGAACAAACCCCCTTTGACTGTAATTTTCCTTTACCTACCCAAATCCTATAAAACG
GCCCCACCCTTATTTCCCTTTGCTGACTCTCTTTT-CGGACTCAGCCCGCCTGCACCCAGGTG----AAATA
AACAGCCATGTTGCTCACACAAAGCCTGTTTGGCGGTCTCTTCACACGGACGCGCAGG--------
>chr12_103222116_103222567_EncodeTxn_SOLO_KLF4_NANOG_SOX2_7up_C_7up_phylo_-__chr12_103222116-103222567_-_/1-450
TGTCAGGCCTCTGAGCTCAAGCCAAGCTATCGCATCCCCTGTGAC-----------------------TTGC
ACGTGTATGCCCAGATGGCC---TGAAGTAACTGAAGAATCACAAAAGAAGTGA-----ATATGCCCTG-CC
CCACCTTAACTGATGACATTCCACTACAAAAGAAGTG--------------------TAAATGGCCGGTCCT
TGCCTTAAG---------------------------------------------------TGATGACATT--
------------------------------------------------------------------------
----------------------------------------------------------ACCTTGTGAAAGTC
CTTTTC-CTGGGTCATCCTGGCTC-AA-----------AAAGCACCCCCACTGAGCACCTTGCAACCCCCAC
TC-C--TGCCCGCCAGAGAACAAACCCCCTTTGACTGTAATTTTCCTTTACCTACCCAAATCCTATAAAACG
GCCCCACCCTTATCTCCCTTCGCTGACTCTCTTTT-TGTACTCAGCCCGCCTGCACCCAGGTG----AAATA
AACAGCCATGTTGCTCACACAAAGCGTGTTTGGTGGTCTCTTCACAGGGACGCGCATG--------
>chr3_115793483_115799166_3515_ZNF534_k4me3_EncodeRepressed_FOXP1_KLF4_NANOG_7up_wanghigh_GRO3of7_C_7up_phylo_-__chr3_115798717-115799166_-_/1-449
TGTCAGGCCTCTGAGCCCAAGCCAAGCCATTGCATCCCCTGTGAC-----------------------TTGC
ACGTATATGCCCAGATGGCC---TGAAGTAACTGAAGAATCACAAAAGAAGTGA-----ATATGCTCTG-CC
CCACCTTAACTGATGACATTCCACCACAAAAGAAGTG--------------------TAAATGGCTGGTCCT
TGCCTTAAG---------------------------------------------------TGATGACATT--
------------------------------------------------------------------------
----------------------------------------------------------ACCTTGTGAAAGTC
CTTTTC-CTGGCTCATCCTGGCTC-AA-----------AAA-CACCCCCACTGAGCACCTTGCAACCCCTAC
TC-C--TGCCCACCAGAGAACAAACCCTCTTTGACTGTAATCTTCCTTTACCTACCCAAATCCTATAAAATG
GCCCCACCCTTATATCCCTTCCCTGACTCTCTTTT-CGAACTCAGCCCGCCTGCACCCAGGTG----AAATA
AACAGCCATGTTGTTCACACAAAGCCTGTTTGGTGGTCTCTTCACACAGACGCGCATG--------
>chr9_115839178_115844929_3491_ZNF534_KAP1_k4me3_EncodeRepressed_KLF4_NANOG_44108_7up_GRO4of7_C_7up_phylo_-__chr9_115844479-115844929_-_/1-450
TGTCAGGCCTCTGAGCCCAAGCCAAGCCATCACATCCCCTGTGAC-----------------------TTGC
ACATATATGCCCAGATGGCC---TGAAGTAACTGAAGAATCACAAAAGAAGTGA-----ATATGCCCTG-CC
CCACCTTAACTGATGACATTCCACCACAAAAGAAGTG--------------------TAAATGGCTGGTCCT
TGCTTTAAG---------------------------------------------------GGATGACATT--
------------------------------------------------------------------------
----------------------------------------------------------ACCTTGTGAAAGTC
CTTTTC-CTGGCTCATCCTGGCTC-AA-----------AAAGCACCCCCACTGAGCACCTTGCATCCCCTAC
TC-C--TGCCCGCCAGAGAACAAACCCCCTTTGACTGTAATTTTCCTTTACCTACCCAAATCCTATAAAACG
GCCCCACCCTTATCTCCCTTCACTGACTCTCTTTT-CGCATTCAGCCCGCCTGCACCCAGGTG----AAATA
AACAGCCATGTTGCTCACACAAAGCCTGTTTGGTGGTCTCTTCACACGGAAGCGCATG--------
>chr1_72980446_72985490_3299_ZNF534_KAP1_k4me3_KLF4_NANOG_44108_FOXA1_7up_GRO4of7_C_7up_phylo_-__chr1_72985041-72985490_-_/1-449
TGTCAGGCCTCTGAGCCCAGGCCAAGCCATCACATCCCCTGTGAC-----------------------TTGC
ACATATATGCCCAGATGGCC---TGAAGTAACTGAAGAATCACAAAAGAAGTGA-----ATATGCCCTG-CC
CCACCTTAACTGATGACATTCCACCACAAAAGAAGTG--------------------TAAATGGCCGGTCCT
TGCCTTAAG---------------------------------------------------TGATGACGTT--
------------------------------------------------------------------------
----------------------------------------------------------ACCTTGTGAAAGTC
CTTTTC-CTGGCTCATCCTGGCTC-AA-----------AAAGCAC-CCCATTGAGCACCTTGCGACCCCCAC
TC-C--TCCCCGCCACAGAACAAACCCCCTTTGACTGTCATTTTCCTTTACCTACCCAAATCCTATAAAACG
GCCCCACCCTTATTTCCCTTCGCGGACTCTCTTTT-TGGACTCAGCCCGCCTGCACCCAGGTG----AAATA
AACAGCCATGTTGCTCACACAAAGCCTGTTTGGTGGTCTCTTCACACGGACGTGCATG--------
>chr13_55654931_55660802_3446_ZNF534_KAP1_k4me3_TSS_FOXP1_KLF4_NANOG_44108_SMAD11_SOX2_TCF4_FOXA1_7up_wanghigh_GRO1of7_C_7up_phylo_-__chr13_55660357-55660802_-_/1-445
TGTCAGGCCTCTGAGCCCAAGCCAAGCCATTGCATCCCCTGTGAC-----------------------TTGC
ACGTATATACCCAGATGGCC---TGAAGTAACTGAAGAATCACAAAAGAAGTGA-----AAATGCCCTG-CC
CCACCTTAACTGATGACATTCCACCACAAAAGAAGTG--------------------TAAATGGCTGATCCT
TGCCTTAAG---------------------------------------------------TGATGACATT--
------------------------------------------------------------------------
----------------------------------------------------------ACCTTGTGAAAGTC
CTTTTC-CTGGCTCATCCTGGCTC-AA-----------AAAGCACCCCCACTGAGCACTTTGCGACCCCCAC
TC-C--TGCCCGCCAGAGAAC-----CCCCTTGACTGTAATTTTCCTTTACCTACCTAAATCCTATAAAACG
GCCCCATCCTTATCTCCCTTCACTGACTCTCTTTC-TGGACTCAGCCCACCTGCACCCAGGTG----AAATA
AACAGCCATGTTGCTCACACAAAGCCTGTTTGGTGGTCTCTTCACATGGACACGCATG--------
>chr1_232229629_232234999_3450_ZNF534_KAP1_EncodeTxn_KLF4_NANOG_FOXA1_7up_GRO3of7_C_7up_phylo_-__chr1_232234550-232234999_-_/1-449
TGTCAGGCCTCTGAGCCCAAGACAAGCCATCGCATCCCCTGTGAC-----------------------TTGC
ACGTATATGCCCAGATGGCC---TGAAGTAACTGAAGAATCACAAAAGAAGTGA-----AAATGCCCTG-CC
CCACCTTAACTGATGACATTCCAACACAAAAGAAGTG--------------------TAAATGGCTGGTCCT
TGCCTTAAG---------------------------------------------------TGATGACATT--
------------------------------------------------------------------------
----------------------------------------------------------ACCTTGTGAAAGTC
CTTTTC-CTGGCTCATCCTGGCTC-AA-----------AAACCACCCTCACTGAGCACCTTGCGACCCCCAC
TC-C--TGCCCGCCAGAGAACAAACCCCCTTTGACTGTAATTTTCCTTTACCTACCCAAATCCTATAAAACA
GCCCCATCCTTATCTCCCTTCGCTGACTCTCTTTT-TGGACTCAGCCTGCCTGCACCCAGGTG----AAATA
AACAGCCATGTTGCTCACACAAAGCCTGTTTGGTG-TCTCTTCACACGGACGCGCATG--------
>chr5_106978588_106984086_3273_transcribed_k4me3_TSS_KLF4_NANOG_44108_SOX2_TCF4_FOXA1_7up_wanghigh_GRO1of7_7up_phylo_+__chr5_106978588-106979038_+_/1-448
-GTCAGGCCTCTGAGCCCAAGCCAAGCCATCTCATCCCCTGTGAC-----------------------TTGC
ACGTATATGCCCAGATGGCC---TGAAGTAACTGAAGAATCACAAAAGAAGTGA-----AAATGCCCTG-CC
CCACCTTAACTGATGACATTCCACCACAAAAGAAGTG--------------------TAAATGGCCGGTCCT
TGCCTTAAG---------------------------------------------------TGATGACATT--
------------------------------------------------------------------------
----------------------------------------------------------ACCTTGTGAAAGTC
CTTTTC-CTGGCTCATCTTGGCTC-AA-----------AAAGCAACCCCACTGAGCACCTTGCAACCCCCAC
TC-C--TGCCCACCAGAGAACAAACCCCCTTTGACTGTAATTTTCCTTTACCTACCCAAATCCTACAAAACG
GCCCCATCCTTATCTCCCATCGCTGACTCTCTTTT-CCGACTCAGCCCGCCTGCACCCAGGTG----AAATA
A--AGTCATGTTGCTCATACAAAGCCCGTTTGGTGGTCTCTTCACACGGACGCGCATG-A------
>chr5_153449687_153455430_3384_ZNF534_EncodeTxn_FOXP1_KLF4_NANOG_7up_C_7up_phylo_-__chr5_153454980-153455430_-_/1-450
TGTCAGGCCTCTGAGCCCAAGCCAAGCTATCGCATCCTCTGTGAC-----------------------TTGC
ACGTATATGCCCAGATGGCC---TGAAGTAACTGAAGAATCACAAAAGAAGTGA-----ATGTGTCCTG-CC
CCAACTTAACTGATGACATTCCACCACAAAAGAAGTC--------------------TAAATGGCCGGTCCT
TGCCTTAAC---------------------------------------------------TGATGACATT--
------------------------------------------------------------------------
----------------------------------------------------------ACCTTGTGAAAGTC
CTTTTC-CTGGCTCATCCTGGCTC-AA-----------AAAGCACCCCCACTGAGCACCTTGCGACCCCCAC
TC-C--TGCCCACCAGAGAACAAACCCCCTTTGACTGTAATTTTCCTTTACCTACCCAAATCCTGTAAAACG
GCCTCATCCTTATCTCCCTTTGCTGACTCTCTTTT-TGGACTCAGCCCGCCTGCACCCAGGTG----AAATA
AACAGCCATGTTGCTCACACAAAGCCTGTTTGGTGGTCTCTTCACACGGACGCGCATG--------
>chr4_119993664_119999666_3339_transcribed_ZNF534_k4me3_TSS_KLF4_NANOG_44108_SOX2_7up_wanghigh_GRO1of7_7up_phylo_+__chr4_119993664-119994116_+_/1-450
-GTCAGGCCTCCGAGCCCAAGCCAAGCCATCGCATCCCCTGTGAC-----------------------TTGC
ACGTATACGCCCAGATGGCC---TGAAGTAACTGAAGAATCACAAAAGAAGTGA-----ATATGCCCTG-CC
CCACCTTAACTGATGACATTCCACCACAAAAGAAGTG--------------------TAAATGGCCGGTCCT
TGCCTTAAC---------------------------------------------------TGATGACATT--
------------------------------------------------------------------------
----------------------------------------------------------ACCTTGTGAAAGTC
CTTTTC-CTGGCTCATCCTGGCTC-AA-----------AAAGCACCCCCACTGAGCACCTTGCGACCCCCAC
TC-C--TGCCCGCCAGAGAACAACCCCCCTTTGACTGTAATTTTCCTTTACCTACCCAAATCCTATAAAATG
GCCCCATCCTTATCTCCCTTCGCTGACTCTCTCTT-CGGACTCAGCCCGCCTGCACCCAGGTG----AAATA
AACAGCCATGTTGCTCACACAAAGCCTGTTTGGTGGTCTCTTCACATGGACGCGCATG-A------
>chr1_215410117_215415683_3446_1_k4me3_EncodeRepressed_KLF4_NANOG_SOX2_TCF4_7up_GRO5of7_GRO6of7_GRO7of7_C_7up_phylo_-__chr1_215415235-215415683_-_/1-448
TGTCAGGCCTCTGAGCCCAAGCCAAGCCATCGCATCCCCTGTGAC-----------------------CTGC
ACGTATACGCCCAGATGACC---TGAAGTAACTGAAGAATCACAAAAGAAGTGA-----ATAGGCCCTG-CC
CCACCTTAACTGATGACATTCCACCACAAAAGGAGTG--------------------TAAATGGCCGGTCCT
TGCCTTAAC---------------------------------------------------TGATGACATT--
------------------------------------------------------------------------
----------------------------------------------------------ACCTTGTGAAAGTC
CTTTTC-CTGGCTCATCCTGGCTC-AA-----------AAAGCACCCCCACTGAGCACCTTGCAACCCCCAC
TC-C--TGCCCGCCAGAGAACAAACCCCCTTTGACTGTAATTTTCCTTTACCTACCCCAATCGTATAAAACA
GCCCCATCCTTATCCCCCTTCGCTGA--CTCTTTT-CGGACTCAGCCCACCTGCACCCAGGTG----AAATA
AACAGCCATGTTGCTCACACAAAGCCTGTTTGGTGGTCTCTTCACACGGACGCGCAT--A------
>chr7_48146274_48146724_h3k27ac_EncodeRepressed_SOLO_KLF4_NANOG_7up_C_7up_phylo_-__chr7_48146274-48146724_-_/1-450
TGTCAGGCCTCTGAGCCCAAGCCAAGCCATCGCATCCCCTGTGAC-----------------------TTGC
ACGTATATGCCCAGATGGCC---TGAAGTAACTGAAGAATCACAAAAGAAGTGA-----ATATGCCCTG-TC
CCACCTTAACTGATGACATTCCACCACAAAAGAAGTG--------------------TAAATGGCCAGTCCT
TGCCTTAAG---------------------------------------------------TGATGACATT--
------------------------------------------------------------------------
----------------------------------------------------------ATCTTGTGAAAGTC
CTTTTC-CTGGCTCATCCTGGCTC-AA-----------AAAGCACCCTCACTGAGCACCTTGCCACCCCCAC
TC-C--TGCCCACCAGAGAACAAACCCCCTTTGACTGTAATTTTCCTTTACCTACACAAATCCTATAAAACT
GCCCCACCCTTATCTCCCTTTGCTGACTCTCTTTT-CGGACTCAGCCCGCCTGCACCCAGGTG----AAATA
AACAGCCATGTTGCTCACACAAAGCCTGTTTGGTGGTCTCTTCACATGGACACGCATG--------
>chr10_58860995_58867331_3664_ZNF534_KAP1_EncodeRepressed_KLF4_NANOG_FOXA1_7up_GRO4of7_C_7up_phylo_-__chr10_58866881-58867331_-_/1-450
TGTCAGGCCTCTGAGCCCAAGCCAAGCCATCGCATCCCCTGTGAC-----------------------TTGC
ACGAATATGCCCTGATGGCC---TGAAGTAACTGAAGAATCACAAAAGAAGTGA-----ATATGCCCTG-TC
CCACCTTAACTGATGACATTCCACCACAAAAGAAGTG--------------------AAAATGGCCAGTCCT
TGCCTTAAG---------------------------------------------------TGATGACATT--
------------------------------------------------------------------------
----------------------------------------------------------ACCTTGTGAAAGTC
CTTTTC-CTGGCTCATCCTGGCTC-AA-----------AAAGCACCCCCACTGAGCACCTTGCGACCCCCAC
TC-C--TGCCCGCCAGAGAACAAACCCCCTTTGACTGTAATTTTCCTTTACCTACCCAAATCCTATAAAGCG
GCCCCACCCTTATCTCCCTTTGCTGACTCTCTTTT-CGGACGCAGCCCGCCTGCACCCAGGTG----AAATA
AACAGCCATGTTGCTCACACAAAGCCTGTTTGGTGGTCTCTTCACATGGACACACATG--------
>chr3_190920164_190925860_3402_ZNF534_KAP1_EncodeRepressed_KLF4_NANOG_FOXA1_7up_7up_phylo_+__chr3_190920164-190920610_+_/1-446
-GTCAGGCCTCTGAGCCCAAGCCAAGCCATCGCATCCCCTGTGAC-----------------------CTGC
ACATATATGCCCAGATGGCC---TGAAGTAACTGAAGAATCACAAAAGAAGTGA-----CTATGCCCTG-CC
CCATCTTAACTGATGACATTCCACCACAAAA---GTG--------------------TAAATGGCCGGTCCT
TGCCTTAAG---------------------------------------------------TGATGACATT--
------------------------------------------------------------------------
----------------------------------------------------------ACCTTGTGAAAGTC
CTTTTC-CTGGCTCATCCTGGCTC-AA-----------AAA-CACCCCCACTGAGCACCTTGCGACCCCTAC
TC-C--TGCCCACCAGAGAACAAACCCCCTTTGACTGTAATTTTCCTTTACCTACCCAAATCCTATAAAAGG
GCCCCACCCTTATCTACCTTTGCTGACTCTCTTTT-CGGACGCAGCCCGCCTGCACCGAGGTG----AAATA
AACAGCCACGTTGCTCACACAAAGCCTGTCTGGTGGTCTCTTCACATGGACACACATG-A------
>chr10_54166676_54172501_3524_ZNF534_EncodeTxn_KLF4_NANOG_44108_SMAD11_7up_chimeric_7up_phylo_+__chr10_54166676-54167126_+_/1-450
-GTCAGGCCTCTGAGCCCAAGCCAAGCCATCGCATCCCCTGTGAC-----------------------TTGC
ACTTATACGCCCAGATGGCC---TGAAGTAACTGAAGAATCACAAAAGAAGTGA-----ATATGCCCTG-CC
CCACCTTAACTGATGACATTCCACCACAAAAGAAGTG--------------------TAAATGGCCAGTCCT
TGCCTTAAG---------------------------------------------------TGATGACATT--
------------------------------------------------------------------------
----------------------------------------------------------ACCTTGTGAAAGTC
CTTTTC-CTCGCTCATCCTGGCTC-AA-----------AAAGCACCTCCACTGAGCACCTTGCGAACCCCAC
TC-C--TGCCCGCCAGAGAACAAACCCCCTTTGACTGTAATTTTCCTTTACCTATCCAAATCCTATAAAACG
GCCTCACCCTTATCTCCCTTCGCTGACTCTCTTTT-CGGACTCAGCCCGCCTGCACCTGGGTG----AAATA
AACAGCCATGTTGCTCACACAAAGCCTGTTTGATGGTCTCTTCACATGGACGCGCATG-A------
>chr9_74085583_74091436_4739_transcribed_ZNF534_k4me3_TSS_FOXP1_KLF4_MED1_NANOG_44108_SMAD11_SOX2_TCF4_7up_wanghigh_GRO1of7_7up_phylo_+___chr9_74085583-74086032_+_/1-449
-GTCAGGCCTCTGAGCCCAAGCCAAGCCATCACATCCCCTGTGAC-----------------------TTGC
ACATATATGCCCAGATGGCC---TGAAGTAACTGAAGAATCACAAAAGAAGTGA-----ATATGCCCTG-CC
CCACCTTAACTGATGACATTCCACCACAAAAGAAGTG--------------------TAAATGGCCAGTCCT
TGCCTTAAT---------------------------------------------------TGATGACATT--
------------------------------------------------------------------------
----------------------------------------------------------ACCTTGTGAAAGTC
CTTTTC-CTGGCTCATCCTGACTC-AA-----------AAAGCACCCCCACTGAGCACCTTGCGACCCCCAC
TC-C--TGCCTGCCAGAGAACAAACCCCCTTTGACTGTAATTTTCCTTTACCTATCCAA-TCCTATAAAACG
GCCCCACCCTTATCTCCCTTCGCTGACTCTCTTTT-CGGACTCAGCCCGCCTGCACCCAGGTG----AAATA
AACAGCCATGTTGCTCACACAAAGCCTGTTTGGTGGTCTCTTCACATGGACGCGCATG-A------
>chr10_95231193_95231643_h3k27ac_enh_SOLO_KLF4_MED1_NANOG_44108_SMAD11_TCF4_7up_7up_phylo_+__chr10_95231193-95231643_+_/1-450
-GTCAGGCCTCTGAGCCCAAGCCAAGCCATCGCATCCCCTGTGAC-----------------------TTGC
ACGTAAAAGCCCAGATGGCC---TGAAGTAACTGAAGAATCACAAAAGAAGTGA-----ATATGCCCTG-CC
CCACCTTAACTGATGACATTCCACCACAAAAGAAGTG--------------------TAAATGGCCGGTCCT
TGCCTTAAC---------------------------------------------------TGATGACATT--
------------------------------------------------------------------------
----------------------------------------------------------ACCTTGTGAAAGTC
CTTTTC-CTGGCTCATCCTGGCTC-AA-----------AAAGCACCCCTACTGAGCACCTTGCGATCCCCAC
TC-C--TGCCCACCAGAGAACCAACCCCCTTTGATTGTAATTTTCCTTTACCTACCCAAATCCTGTAAAATG
GCCCCACCCTTATCTCCCTTCGCTGACTCTCTTTT-CGGACTCAGCCCGCCTGCACCCAGGTG----AAATA
AACAGCCATGTTGCTCACACAAAGCCTGTTTGGTGGTCTCTTCACATGGACGCGCATG-A------
>chr3_187175504-187181262_5079_ZNF534_k4me3_enh_FOXP1_KLF4_NANOG_OCT4_SOX2_TCF4_FOXA1_7up_wanghigh_chimeric_GRO2of7__chr3_187180813-187181262_-_/1-449
-GTCAGGCCTCTGAGCCCAAGCCAAGCCATCACATCCCCTGTGAC-----------------------TTGC
ACTTATACGCCCAGATGGCC---TGAAGTAACTGAAGAATCACAAAAGAAGTGA-----ATATGCCCTG-CC
CCACCTTAACTGATGACATTCCACCACAAAAGAAGTG--------------------TAAATGGCCGGTCCT
TGCCTTAAG---------------------------------------------------TGATGACATT--
------------------------------------------------------------------------
----------------------------------------------------------ACCTTGTGAAAGTC
CTTTTC-CTGGCTCATCCTGGCTC-AA-----------AAAGCACCCCCACTGAGCACCTTGCGACCCCCAC
TC-C--TGCCCACCAGAGAACTAGCCCCCTTTGACTGTAATTTTCCTTTACCTACCCAAATTCTGTAAAACG
GCCCCACCCTTATCTCCCTTCGCTGACTCTCTTTT-CAGACTCAGCCCGCCTGCACCCAGGTG----AAATA
AACAGCCATGTTGCTCACACAAAGCCTGTTTGGTGGTCTCTTCACATGGACGCGCATG--------
>chr5_76357256-76363071_3493_ZNF534_k4me3_EncodeRepressed_FOXP1_KLF4_NANOG_OCT4_7up_GRO2of7__chr5_76357256-76357705_+_/1-449
-GTCAGGCCTCTGAGCCCAAGCCAAGCCATCACGTCCCCTGTGAC-----------------------TTGC
ACGTATACGCCCAGATGGCC---TGAAGTAACTGAAGAATCACAAAAGAAGTGA-----ATATGCCCTG-CC
CCACCTTAACTAATGACATTCCACCACAAAAGAAGTG--------------------TAAATGGCCGGTCCT
TGCCTTAAG---------------------------------------------------TGATGACATT--
------------------------------------------------------------------------
----------------------------------------------------------ACCTTGTGAAAGTC
CTTTTC-CTGGCTCATCCTGGCTC-AA-----------AAA-CACCCCCACTGAGCACCTTGCGACCCCCAC
TC-C--TGCCCGCCAGAGAACAAACCCCCTTTGACTATAATTTTCCTTTACCTGCCCAAATCCTATAAAACG
GCCCCACCCTTATCTCCTTTCGCTGACTCTCTTTT-CGGACTCAGCCCACCTGCACCCAGGTG----AAATA
AACAGCCATGTTGCTCACACAAAGCCTGTTTGGTGGTCTCTTCTCATGGACGCGCATG-A------
>chr2_77088247_77094030_3397_transcribed_ZNF534_k4me3_TSS_FOXP1_KLF4_NANOG_44108_SMAD11_SOX2_TCF4_7up_wanghigh_chimeric_GRO1of7_7up_phylo_+___chr2_77088247-77088674_+_/1-427
------------------------AGCAATCGCGTCCCCTGTGAC-----------------------TTGC
ACGTATACGCCCAGATGGCC---TGAAGTAACTTAAGAATCACAAAAGAAGTGA-----ATATGCCCTG-CC
CCACCTTAACTGATGACATTCCACCACAAAAGAAGTG--------------------TAAATGACCGGTCCT
TGCCTTAAG---------------------------------------------------TGATGACATT--
------------------------------------------------------------------------
----------------------------------------------------------ACCTTGTGAAAGTC
CTTTTC-CTGGCTCATCCTGGCTC-AA-----------AAAGCACCCCGACTGAGCACCTTGCGACCCCCAC
TC-C--TGCCTGCCAGAGAACAAACCCCCTTTGACTGTAATTTTCCTTTACCTACCCAAATCCTATAAAACG
GCCCCACCCCTATCTCCATTCGCTGACTCTCTTTT-CGGACTCAGCCCGCCTGCACCCAGGTG----AAATA
AACAGCCATGTTGCTCACACAAAGCCTGTTTGGTGGTCTCTTCACACGGACGCGCATG-A------
>chr6_125701848_125707763_3559_ZNF534_k4me3_enh_KLF4_NANOG_44108_SMAD11_SOX2_FOXA1_7up_wanghigh_C_7up_phylo_-__chr6_125707314-125707763_-_/1-447
TGTCAGGCCTCTGAGCCCAAGCCAAGCCATCACATCCCCTGTGAC-----------------------TTGC
ACGTATACGCCCAGATGGCC---TGAAGTAACTGAAGAATCACAAAAGAAGTGA-----ATATGTCCTG-CC
TCACCTTAACTGATGACATTCCACCACAAAAGAAGTG--------------------TAAATGGCCGGTCCT
TGCCTTAAG---------------------------------------------------TGATGACATT--
------------------------------------------------------------------------
----------------------------------------------------------ACCTTGTGAAAGTC
CTTTTC-CTGGCTCATCCTGGCTC-AA-----------AAAGCACCCCCACTGAGCACCTTGCGACCCCCAC
TC-C--TGCCCGCCAGAGAAC---CCCCCTTTGACTGTAATTTTCCTTTACCTACCCAAATCCTATAAAACG
GCCCCACCCCTATCTCCCTTCGCTGACTCTCTTTT-CGGACTCAGCCTGCCTGCACCCAGGTG----AAATA
AACAGCCATGTTGCTCACACAAAGCCTGTTTGGTGGTATCTTCACACGGACGCGCATG--------
>chrX_122222004_122227785_5005_transcribed_ZNF534_k4me3_TSSflanking_FOXP1_KLF4_NANOG_44108_TCF4_FOXA1_7up_wanghigh_GRO1of7_7up_phylo_+__chrX_122222004-122222454_+_/1-450
-GTCAGGCCTCTGAGCCCAAGCCAAGGCATCGCATCCCCTGTGAC-----------------------TTGC
ACGTATATGCCCAGATGGCC---TGAAGTAACTGAAGAATCACAAAAGAAGTGA-----ATATGCCTTG-CC
CCACCTTAACTGATGACATTCCACCACAGAAGAAGTG--------------------TAAACGGCCGGTCCT
TGCCTTAAC---------------------------------------------------TGATGACATT--
------------------------------------------------------------------------
----------------------------------------------------------ACCTTGTGAAAGCC
CTTTTC-CTGGCTCATCCTGGCTC-AA-----------AAAGCACCCCCACTGAGCACCTTGCGACCCCCAC
TC-C--TGCCCGCCAGAGAACAACCCCCCTTTGACTGTAATTTTCCTTTACCTACCCAAATCCTATAAAACG
GCCCCACCCCTATCTTCCTTCACTGACTCTCTTTT-CGGACTCAGCCCGCCTGCACCCAGGTG----AAATA
AACAGCCATGTTGCTCACACAAAGCCTGTTTGGTGGTCTCTTCACATGGACGCACATG-A------
>chrX_125388838_125394560_3232_ZNF534_ZNF90_KAP1_k4me3_TSSflanking_FOXP1_KLF4_MED1_NANOG_44108_SMAD11_7up_wanghigh_C_7up_phylo_-__chrX_125394110-125394560_-_/1-450
TGTCAGGCCTCTGAGCCCAAGCCAAGCCATCGCATCCCCTGTGAC-----------------------TTGC
ACATATACGCCCAGATGGCC---TGAAGTAACTGAAGAATCACAAAAGAAGTGA-----ATATGCCTTG-CC
CCACCTTAACTGATGACATTCCACCACAAAAGAAGTG--------------------TAAATGGCCGGTCCT
TGCCTTAAG---------------------------------------------------TGATAACATT--
------------------------------------------------------------------------
----------------------------------------------------------ACCTTGTGAAAGTC
CTTTTC-CTGGCTCATCCTGGCTC-AA-----------AAAGCACCCCCACTGAGCACCTTGCGACCCCCAC
TC-C--TGCCCGCCAGAGAACAAACCCCCTTTGACTGTAATTTTCCTTTACCTACCCAAATCCTATAAAACG
GCCCCACCCCTATCTTCCTTCACTGACTCTCTTTT-CGGACTCAGCCCGCCTGCACCCAGGTG----AAATA
AACAGCCATGTTGCTCACACAAAGCCTGTTTGGTGGTCTCTTCACACGGACGCGCATG--------
>chr8_128611901_128617630_3345_ZNF534_k4me3_TSS_FOXP1_KLF4_NANOG_44108_FOXA1_7up_C_7up_phylo_-__chr8_128617180-128617630_-_/1-450
TGTCAGGCCTCTGAGCCCAAGCCAAGCCATCCCATCCCCTGTGAC-----------------------TTGC
ACGTAAACGCCCAGATGGCC---TGAAGTAACTGAATAATCACAAAAGAAGTGA-----ATATGCCCTG-CC
CCACCTTAACTGATTACATTCCATCAGAAAGGAAGTG--------------------TAAATGGCCGGTCCT
TGCCTTAAG---------------------------------------------------TGATGACATT--
------------------------------------------------------------------------
----------------------------------------------------------ACCTTGTGAAAGTC
CTTTTC-CTGGCTCATCCTGGCTC-AA-----------AAAGCACCCCCACTAAGCACCTTGCGACCCCCAC
TC-C--TGCCCGCCAGAGAACAAACCCCCTTTGACTGTAATTTTCCTTTACCTACCCAAATCCTATAAAACG
GCCCCACCCCTATTTCCCTTCACTGACTCTCTTTT-CGGACTCAGCCCGCCTGCACCCAGGTG----AAATA
AACAACCATGTTGCTCATACAGAGCCTGTTTGGTGGTCTCTTCACATGGACGCGTATG--------
>chr10_6797083_6802953_3387_ZNF534_KAP1_k4me3_TSS_FOXP1_KLF4_NANOG_44108_TCF4_FOXA1_7up_C_7up_phylo_-__chr10_6802503-6802953_-_/1-450
TGTCATGCCTCTGAGCCCAAGCCAAGCCATCGCATACCCTGTGAC-----------------------TTGC
ACGTATATGCCCAGATGGCC---TGAAGTAACTGAAGAATCACAAAAGAAGTGA-----ATATGCCCTG-CC
CCACCTTAACTGACGACATTCTACCACAAAAGAAGTG--------------------TAAATGGCCGGTCCT
TGCCTTAAG---------------------------------------------------TGATGACATT--
------------------------------------------------------------------------
----------------------------------------------------------ACCTTGTGAAAGTC
CTTTTC-CTGGCTCATCCTGACTC-AA-----------AAAGCTCCCCCACTGAGCACCTTGCAACCCCCAC
TC-C--TGCCCGCCAGAGAACAAACCCCCTTTGACTGTAATTTTCCTTTACCTACCCAAATCCTATAAAATG
GCCCCACCCCTATCTCCCTTCACTGACTCTCTTTT-CGGACTCAGCCTGCCTGCACCCAGGTG----AAATA
AACAGCCATGTTGCTCACACAAAGCCTGTTTGGTGGTCTCTTCACACGGATGCGCATG--------
>chr2_7872706_7878891_3338_transcribed_ZNF534_k4me3_TSS_FOXP1_KLF4_MED1_NANOG_44108_SOX2_TCF4_7up_wanghigh_GRO1of7_C_7up_phylo_-___chr2_7878441-7878891_-_/1-448
TGTCAGGCTTCTGAGCCCAAGCCAAGCCATCGCATCCTCTGTGAC-----------------------TTGC
ACGTATATGCCCAGATGGCT---TGAAGTAACTGAAGAATCACAAAAGAAGTGA-----ATATGCCCTG-CC
CCACCTTAACTGATGACATTCCACCACAAAAGAAGTG--------------------TAAATGGCCGGTCCT
TGCCTTAAC---------------------------------------------------TGATGACATT--
------------------------------------------------------------------------
----------------------------------------------------------ACCTTGTGAAAGTC
CTTTTC-CTGGCTCATCCTGGCTC-AA-----------AAAGCTCCCCCACTGAGCACCTTGCAACCCCCAC
TC-C--TGCCCGCCAGAGAACAAACCCCCTTTGACTGTAATTTTCCTTTACCTACCCAAATCCTATAAAATG
GCCCCACCCTTGTCTCCCTTCACTGACTCT--TTT-CGGACTCAGCCCGCCTGCACCCAGGTG----AAATA
AACAGCCATGTTACTCACACAAAGCCTGTTTGGTGGTCTCTTCATACGGACGCGCATG--------
>chr4_8482399_8488709_3142_ZNF534_ZNF90_KAP1_EncodeTxn_KLF4_NANOG_7up_wangmod_GRO1of7_C_7up_phylo_-__chr4_8488262-8488709_-_/1-447
TGTCAGGCCTCTGAGCCCAAGCCAAGCCATCGCATCCCCTGTGAC-----------------------TTGC
ACGTGTATGCCCAGATGGCC---TGAAGTAACTGAAGAATCACAAAAGAAGTGA-----AAATGCCCTG-CC
CCACCTTAACTGATGACATTCCACCACAAAAGAAGTG--------------------TAAATGGCCGGTCCT
TGCCTTAAG---------------------------------------------------TGATGACATT--
------------------------------------------------------------------------
----------------------------------------------------------ACCTTGTGAAAGTC
CTTTTC-CTGGCTCATCCTGAGGC-AA-----------AAAGCTTCCCCACGGAGCACCTTGCGACCCCCAC
TC-C--TGTCCACCAGAGAACAAACCTCCTTTGACTGTAATTTTCCTTTACCTAACCAAATCTTATAAAACG
GCCCCACCCCTATCTCCCTTCGCTGACTCT---TT-TGGACTCAGCCCACCTGCACCCAGGTG----AAATA
AACAGCCATGTTGCTCACACAAAGCCTGTTTGGTGGTCTCTTCACACGGACGCTCATG--------
>chr3_112418412-112423365_5101_ZNF534_ZNF90_KAP1_k4me3_enh_KLF4_MED1_NANOG_OCT4_SMAD11_TCF4_7up_wanghigh_GRO2of7__chr3_112422914-112423365_-_/1-450
TGTCAGGCCTCTGAGCCCAAGCCAAGCCATCGCATCCCCTGTGAC-----------------------TTGC
ACGTATATGCCCAGATGGCC---TGAAGTAACTGAAGAATCACAAAAGAAGTGA-----ATATGCCCTG-CC
CCACCTTAACTGATGACATTCCACCACAAAAGAAGTG--------------------TAAATGGCCGGTCCT
TGCCTTAAG---------------------------------------------------TGATGACATT--
------------------------------------------------------------------------
----------------------------------------------------------ACCTTGTGAAAGTC
CTTTCC-CTGGCTCATCCTGGCTC-AA-----------AAAGCACCCCCACTGAGCACCTTGCGACCCCCAC
TC-C--TGCCCACCAGAGAACAAACCCTCTTTGACTGTAATTTTCCTTTACCTACCCAAATCCTATAAAACG
GCCCCACCCCTATCTCCCTTCGCTGACTCTCTTTT-CGGACTCAGCCCACCTGCACCCAGGTG----AAATA
AACAGCCATGTTGCTCACACAAAGCCTGTTTGGTGGTCTCTTCACACAGACGCGCATG--------
>chr17_54345638_54346137_h3k27ac_EncodeTxn_SOLO_NANOG_SOX2_7up_7up_phylo_+__chr17_54345638-54346137_+_/1-448
-GTCAGGCCTCTGAGCCCAAGCCAAGCCATCGCATCCCCTGTGAC-----------------------TTGC
ACGTATATGCCCAGATGGCC---TGAAGTAACTGAATAATCACAAAAGAAGTGA-----ATATGCCCTG-CC
TTGCCTTAACTGATGACATTCCACCACAAAAGAAGTG--------------------TAAATGGCTGGTCCT
TGCCTTAAG---------------------------------------------------TGATGACGTT--
------------------------------------------------------------------------
----------------------------------------------------------ACCTTGTGAAAGTC
CTTTTC-CTGGCTCATCCTGGCTC-AA-----------AAAGCTCCCCAACTGAGCACCTTGCAACCCCCAC
TC-C--TGCCCACCAGAGAACAAACCCCCTTTGACTGTAATTTTCCTTTACCTGCCCAAATCTTATAAAACG
GCCCCACCCCTATCTCGCTTCACTGACTTTCTTTT-TGGACTCAGCCCGCCTGCACCCAGGGG----AAATT
AACAGCCATGTTGCTCACACAAAGCCTGTTTGGTGGTCTCTTCACACGGATGCGCAT---------
>chr18_57064649_57072502_4950_ZNF534_k4me3_EncodeRepressed_KLF4_NANOG_TCF4_7up_GRO3of7_C_7up_phylo_-__chr18_57072052-57072502_-_/1-450
TGTCAGGCCTCTGAGCCCAAGCCAAGCCATTGCATCCCCTGTGAC-----------------------TTGC
ATGTACATGCCCAGATGGCC---TGAAGTAACTGAAGAATCACAAAAGAAGTGA-----AAATGCCCTG-CC
CCGCCTTAACTGATGACATTCCACCACAAAAGAAGTG--------------------TAAATGGCTGGTCCT
TCCCTTAAG---------------------------------------------------TGATGACATT--
------------------------------------------------------------------------
----------------------------------------------------------ACCTTGTGAAAGTC
CTTTTC-CTGGCTCATCCTGGCTC-AA-----------AAAGCACCCCCACTGAGCACCTTGCGACCCCCAC
TC-C--TGCCCACCAGAGAACAAACCCCCTTTGACTGTAATTTTCCTTTACCTGCCCAAATCTTATAAAACA
GCCCCACCCCTATCTCCCTTCGCTGACTGTCTTTT-TGGACTCAGCCCGCCTGCACCCAGGTG----AAATA
AACAGCCATGTTGCTCACACAAAGCCTGTTTGGTGGTCTCTTCACACGGACGCTCATG--------
>chr2_199179365_199185671_4843_ZNF534_ZNF90_KAP1_k4me3_EncodeTxn_KLF4_NANOG_7up_7up_phylo_+__chr2_199179365-199179814_+_/1-449
-GTCAGGCCTCTGAGCCCAAGCCAAGCCATCGCATCCCCTGTGAC-----------------------TTGC
ACCTATATGCCCAGATGGCC---TGAAGTAACTGAAGAATCACAAAAGAAGTGA-----AAATGCCCTG-CC
CCGCCTTAACTGATGACATTCCACCTCAAAAGAAATG--------------------TAAATGGCTGGTCCT
TGCCTTAAG---------------------------------------------------TGATGACATT--
------------------------------------------------------------------------
----------------------------------------------------------ACCTTGTGAAAGTC
TTTTTC-CTGGCTCATGATGGCTC-AA-----------AAA-CACCCCCACTGAGCACCTTGCGACCCCCAA
CC-C--TGCCCACCAGAGAACAAATCCCCTTTGACTGTAATTTTTCTTTATCTGCCCAAATCTTATAAAACG
GCCCCACCCCTATCTCCCTTCGATGACTGTCTTTT-CGGACTCAGCCTGCCTGCCCCCCTGTG----AAATA
AACAGCCATGTTGCTCACACAAAGCCTGTTTGGTGGTCTCTTCACACGGATGCGAGTG-A------
>chr2_209078020_209084376_4940_ZNF534_EncodeTxn_FOXP1_NANOG_FOXA1_7up_GRO3of7_7up_phylo_+__chr2_209078020-209078469_+_/1-449
-GTCAGGTCTCTGAGCCCAAGCCAAGCCATCGCATCCCCTCTGAC-----------------------TTGC
AGGTATATGCCCAGATGGCC---TGAAGTAACTGAAGAATCACAAAAGAAGTGA-----AAATGCCCTG-CC
CCGCCTTAACTGATGACATTCCACCAAAAAAGAAGTG--------------------TAAATGGCCGGTCCT
TGCCTTAAG---------------------------------------------------TGATGACATT--
------------------------------------------------------------------------
----------------------------------------------------------ACCTTGTGAAAGTC
TTTTTC-CTGGCTCATCCTGGCTC-AA-----------AAA-CTCCCCCACTGAGCACCTTGCGACCCCCAC
TC-C--TGCCCACCAGAGAACAAACCCCCTTTGACTGTAATTTTGCTTTACCTGCCCAAATCTTATAAAACG
GCCCCACCCCTATCTCCCTTCTCTGACTCTCTTTT-CGGACTCAGCCCGCCTGCACCCAGGTG----AAATA
AACAGCCATGTTGCTCACACAAAGCCTGTTTGGTGGTCTCTTCACACGGATGTGCATG-A------
>chr10_6629579_6635541_3454_ZNF534_KAP1_EncodeTxn_KLF4_NANOG_FOXA1_7up_C_7up_phylo_-__chr10_6635093-6635541_-_/1-448
TGTCACGCCTCTGAGCCCAAGCCAAGCCATCGCATCCCCTGTGAC-----------------------TTGC
ACGTATAC--CCAGATGACC---TGAAGTAACTGAAGAATCATAAAAGAAGTGA-----ATATGCCCTG-CC
CCACCTTAACTGATGACATTCCACCACAAAAGAAGTG--------------------TAAATGGCTGGTCCT
TGCCTTAAG---------------------------------------------------TGATGACATT--
------------------------------------------------------------------------
----------------------------------------------------------ACCTTGTGAAAGTC
CTTTTC-CTAGCTCATCCTGACTC-AA-----------AAAGCACCTCCACTGGGCACCTTGCGACCCCCAC
TC-C--TGCCCGCCAGAGAACAAACCCCCTTTGACTGTAATTTTCCTTTACCTACCCAAATCCTATAAAACG
GCCCCACCCCCATCTCCCTTCACTGACTCTATTTT-TGGACTCAGCCTGCCTGCGCCCAGGTG----AAATA
AACAGCCATATTGCTCACACAAAGCCTGTTTGGTGGTCTCTTCACACGGACACGCATG--------
>chr4_24500975_24506750_3448_ZNF534_k4me3_weakenh_FOXP1_KLF4_NANOG_44108_SOX2_TCF4_FOXA1_7up_GRO1of7_7up_phylo_+__chr4_24500975-24501425_+_/1-450
-GTCAGGCCTCTGAGCCCAAGCCAAGCCATCGCATCCCCTGTGAC-----------------------TTGC
ATGTATACGCCCAGATGGCC---TGAAATGACTGAAGAATCACAAAAGAAGTGA-----ATATGCCCTG-CC
CCACCTTGACTGATGACATTCCACCACAAAAGAAGTG--------------------TAAATGGCCGGTCCT
TGCCTTAAG---------------------------------------------------TGATGACATT--
------------------------------------------------------------------------
----------------------------------------------------------ACCTTGTGAAAGTC
CTTTTC-CTAGCTCATCCTGGCTC-AA-----------AAATTACCCCCACTGAGCACTTTGCGACCCCCAC
TC-C--TGCCCGCCAGAGAACAAACCCCCTTTGACTGTAATTTTCCTTTACCTACCCAAATCCTATAAAACG
GCCCCACCCCTATCTCCCTTCCCTGACTCTCTTTT-CGGACTCAGCCCGCCTGCACCCAGGTG----AAATA
AACAGCCATGTTGCTCACACAAAGCCTGTTTGGTGGTCTCTTCACACGGACGTGCATG-A------
>chr10_52033757_52039561_4881_ZNF534_ZNF90_KAP1_k4me3_TSS_FOXP1_KLF4_MED1_NANOG_44108_SMAD11_TCF4_7up_wanghigh_chimeric_C_7up_phylo_-__chr10_52039113-52039561_-_/1-448
TGTCAGGCCTCTGAGCCCAAGCCAAGCCATCGCATCCCCTGTGAT-----------------------TTGC
ACATGTACGCCCAGATGACC---TGAAGTAACTGAAGAATCACAAAAGAAGTGA-----ATATGCCCTG-CC
CCACCTTAACTGATGACATTCCACCACAAAAGAAGTG--------------------TAAATGGCCAGTCCT
TGCCTTAAG---------------------------------------------------TGATGACATT--
------------------------------------------------------------------------
----------------------------------------------------------ACCTTGTGAAAGTC
CTTTTC-CTGGCTCATCCTGGCTC-AA-----------AAAGCACCCCCACTGAGCACCTTGCGACCCCCAC
TG-C--TGCCTGCCAGAGAACAACCCCCCTTTGACT--AATTTTCCTTTACCTACCCAGATCCTATAAAATG
GCCCCACCCCTATCTCCCTTCACCGACTCTCTTTT-CGGACTCAGTCCGCCTGCACCCGGGTG----AAATA
AACAGCCATGTTGCTCACACAAAGCCTGTTTGGTGGTCTCTTCACACGGACGTGCATG--------
>chr10_53492723_53504727_3435_ZNF534_KAP1_k27ac_weakenh_FOXP1_KLF4_MED1_NANOG_44108_SMAD11_SOX2_7up_GRO4of7_C_7up_phylo_-__chr10_53504278-53504727_-_/1-449
TGTCAGGCCTCTGAGCCCAAGCCAAGCCATCGCATCCCCTGTGAC-----------------------TTGC
AGGTATACGCC-AGATGGCC---TGAAGTAACTGAAGAATCACAAAAGAAGTGA-----ATATGCCCTG-CC
CCACCTTAACTGATGACATTCCACCACAAAAGAAGTG--------------------TAAATGGCCAGTCCT
TGCCTTAAG---------------------------------------------------TGATGACATT--
------------------------------------------------------------------------
----------------------------------------------------------ACCTTGTGAAAGTC
CTTTTC-CTAGCTCATCCTGGCTC-AA-----------AAAGCACCCCCACTGAGCACCTTGCGACCCCCAC
TC-C--TGCCCGCCAGAGAACAAACCCCCTTTGACTGTAATTTTCCTTTACCTACCCAAATCCTATAAAACG
GCCCCACCCCTATCTCCCTTCACTGACTCTCTTTT-CGGACTCAGTCCGCCTGCACCCAGGTG----AAATA
AACAGCCATGTTGCTCACACAAAGCCTGTTTGGTGGTCTCTTCACACGGACGCGCATG--------
>chr5_5515523_5521164_4804_ZNF534_ZNF90_KAP1_EncodeTxn_KLF4_NANOG_SOX2_TCF4_7up_wangmod_7up_phylo_+__chr5_5515523-5515972_+_/1-449
-GTCAGGCCTCTGAGCCCAAGCCAAGCCATTGCATCCCCTGTGAC-----------------------TTGC
ATGTATATGCCCAGATGGCC---TGAAGTAACTGAAGAATCACAAAAGAAGTGA-----ACATGCCCTG-CC
CCACCTTAATTGATGACATTCCACCATAAAAGAAGTG--------------------TAAATGGCCAGTCCT
TGCCTTAAA---------------------------------------------------TGATGATATT--
------------------------------------------------------------------------
----------------------------------------------------------ACCTTGTGAAAGTC
-TTTTC-CTGGCTCATCCTGGCTC-AA-----------AAAGCTCCCCCACTGAGCACCTTGCGACCCCCAC
TC-C--TGCCCGCCAGAGAACAAACCCCCTTTGACTGTAATTTTCCTTTACCTACCCAAATCCTATAAAACA
GCCCCACCCTTATCTCCCTTCGCTGACTCTCTTTT-CAGACTCAGCCCGCCTGCACCCAGGTG----AAATA
AACAGCCATGTTGCTCACACAAACCCTGTTTGGTGGTCTCTTCACACAGACGTGCATG-A------
>chr5_104063635_104070481_1980_ZNF534_k4me3_KLF4_NANOG_44108_7up_GRO3of7_C_7up_phylo_-__chr5_104070031-104070481_-_/1-450
TGTCAGGCCTCTGAGCCCAAGCCAAGCCATCGCATCCCCTGTGAC-----------------------TTGC
ATGTATATGCCCAGATGGCC---TAAAGTAACTGAAGAATCACAAAAGAAGTGA-----AAATGCCCTG-CC
CCACCTTAACTGATGACGTTCCACCACAAAAGAAGTG--------------------TAAATGGCCAGTCAT
TGCCTTAAG---------------------------------------------------TGATGACATT--
------------------------------------------------------------------------
----------------------------------------------------------ACCTTGTGAAAGTC
CTTTTC-CTGGCTCATCCTGGCTC-AA-----------AAAGCACCCCCACTGAGCACCTTGCGACCCCCAC
TC-C--TGCCCGCCAGAGAACAAACCCCCTTTGACTGTAATTTTCCTTTACCTACCCAAATCCTATAAAACG
GCCCCACCCTTATCTGCCTTCGCTGACTCTCTTTT-CAGACTCAGCCCGCCTGCACCCAGGTG----AAATA
AACAGCCATGTTGCTCACACAAAGCCTGTTTGGTGGTCTCTTCACAGGGACGCGCATG--------
>chr4_83850020_83850501_h3k27ac_enh_SOLO_KLF4_NANOG_44108_7up_C_7up_phylo_-__chr4_83850020-83850501_-_/1-450
TGTCAGGCCTCTGAGCCCAAGCCAAGCCATCGCATCCCCTGTGAC-----------------------TTGC
ACGTATAGGCCCAGATGGCC---TGAAGTAACTGAAGAATCACAAAAGAAGTGA-----ATATGCCCTG-CC
CCACCTTAACTGATGACATTCCACCACAAAAGAAGTG--------------------TAAATGGCCAGTCCT
TGCCTTAAC---------------------------------------------------TGATGACATT--
------------------------------------------------------------------------
----------------------------------------------------------ACCTTGTGAAAGTC
CTTTTC-CTGGCTCATCCTGGCTC-AA-----------AAAGCTCCCCCACTGAGCACCTTGCGACCCCCAC
TC-C--TGCCCACCAGAGAACAAATCCCCTTTGACTGTAATTTTCCTTTACCTACCCAAATCCTATAAAACG
GCCCCACCCTTATCTCCCTTCGCTGACTCTCTTTT-CAGACTCAGCCCGCCTGCACCCAGGTG----AAATA
AACAGCCATGTTGCTCACACAAAGCCTGTTTGGTGGTCTCTTCACACGGACGCGCATG--------
>chr13_69197067_69197517_EncodeRepressed_SOLO_FOXP1_KLF4_NANOG_7up_C_7up_phylo_-__chr13_69197067-69197517_-_/1-450
TGTCAGGCCTCTGAGCCCAAGCCAAGCCATCACATCCCCTGTGAC-----------------------TTGC
ATGTATATGCCCAGATGGCC---TGAAGTAACTGAAGAATCACAAAAGAAGTGA-----ATATGCCCTG-CC
CCACCTTGACTGATGACATTCCACCACAAAAGAAGTG--------------------TAAATGGCCAGTCCT
TGCCTTAAC---------------------------------------------------TGATGACATT--
------------------------------------------------------------------------
----------------------------------------------------------ACCTTGTGAAAGTC
CTTTTC-CTGGCTCATCCTGGCTC-AA-----------AAAGCACCCTCACTGAGCACCTTGCGACCCCCAC
TC-C--TGCCCGCCAGAGAACAACCCCCCTTTGACTGTAATTTTCCTTTACCTACCCAAATCCTATAAAACG
GCCCCACCCTTATCTCCCTTCGCTGACTCTCTTTT-CGGACTCAGCCCGCCTGCACCCAGGTG----AAATA
AACAGCCATGTTGCTCACACAAAGCCTGTTTGGTGGTCTCTTCACACGGACGCGCATG--------
>chr2_206806840-206812627_5033_ZNF534_k4me3_enh_FOXP1_KLF4_NANOG_OCT4_SOX2_TCF4_7up_wanghigh_GRO2of7__chr2_206812177-206812627_-_/1-450
TGTCAGGCCTCTGAGCCCAAGCCAAGCCATCGCATCCCCTGTGAC-----------------------TTGC
ATGTATATGCCCAGATGGCC---TGAAGTAACTGAAGAATCACAAAAGAAGTGA-----ATATGCCCTG-GC
CCGCCTTAACTGATGACATTCCACCACAAAAGAAGTG--------------------TAAATGGCCGGTCAT
TGCCTTAAC---------------------------------------------------TGATGACATT--
------------------------------------------------------------------------
----------------------------------------------------------ACCTTGTGAAAGTC
CTTTTC-CTGGCTCATCCTGACTC-AA-----------AAATCACCCCCACTGAGCACCTTGCGACCCCCAC
TC-C--TGCCCGCCAGAGAACAAACCCCCTTTGACTGTAATTTTCCTTTACCTACCCAAATCCTATAAAACG
GCCCCACCCTTATCTCCCTTCTCTGACTCTCTTTT-CGGACTCAGCCCGCCTGCACCCAGGTG----AAATA
AACAGCCATGTTGCTCACACAAAGCCTGTTTGGTGGTCTCTTCACACGGACGCGCATG--------
>chr10_20370846_20371294_h3k4me3_TSS_SOLO_KLF4_NANOG_44108_SOX2_TCF4_7up_C_7up_phylo_-__chr10_20370846-20371294_-_/1-448
TGTCAGGCCTCTGAGCCCAAGCCAAGCCATGGCATCCCCTGTGAC-----------------------TTGC
ATGTATACGCCCAGATGGCC---TGAAGTAACTGAAGAATCACAAAAGACATGA-----ATATGCCCTG-CC
CCACCTTAACTGATGACATTCCACCACAAAAGAAGCG--------------------TAAATGGCCGGTCCT
TGCCTTAAG---------------------------------------------------TGATGACATT--
------------------------------------------------------------------------
----------------------------------------------------------ACCTTGTGAAAGTC
CTTTTC-CTGGCTCATCCTGGCTC-AG-----------AAAGCACCCCCACTGAGCACCTTGCAACCCCCAC
TC-C--TGCCTGCCAGAGAACAAACCCCCTTTGACTGTAATTTTCCTTTATCTACCCAAATCATATAAAATC
GTCCCACCCTTATCTCCCTTCGCTGACTCT--TTT-CGGACTCAGCCCGCCTGCATCCAGGTG----AAATA
AACAGCTATGTTGCTCACACAAAGTCTGTTTGGTGGTCTCTTCACACGGACGCGCATG--------
>chr13_66226369_66232340_3265_ZNF534_ZNF90_KAP1_EncodeTxn_KLF4_NANOG_SOX2_FOXA1_7up_C_7up_phylo_-__chr13_66231890-66232340_-_/1-450
TGTCAGGCCTCTGAGCCCAAGCCAAGCCATCGCATCCCCTGTGAC-----------------------TTGC
ATGTATACGCCCAGATGGCC---TGAAGTAACTGAAGAATCACAAAAGAAGTGA-----ATACGCCCTG-CC
CCACCTTGACTGATGACATTCCACCACAAAAGAAGTG--------------------TAAATGGCCCATCCT
TGCCTTAAC---------------------------------------------------TGATGACATT--
------------------------------------------------------------------------
----------------------------------------------------------GCCTTGTGAAAGTC
CTTTTC-CTGGCTCATCCTGGCTC-AG-----------AAAACACCCCCACTGAGCACCTTGCAACCCCTAC
TC-C--TGCCCGCCAGAGAACAAACCCCCTTTGACTGTAATTTTCCTTTACCTACCCAAATCCTATAAAATG
GCCCCACCCTTATCTCCCTTTGCTGACTCTCTTTT-CGGACTCAGCCCGCCTGCACCCAGGTG----AAATA
AACAGCCATGTTGCTCACACAAAGCCTGTTTGGTGGTCTCTTCACATGGATGCGCATG--------
>chr3_98396749_98397196_EncodeRepressed_SOLO_FOXP1_KLF4_NANOG_44108_7up_7up_phylo_+__chr3_98396749-98397196_+_/1-447
-GTCAGGCCTCTGAGCCCAAGCCAAGCCATCGCATCCCCTGTGAC-----------------------TTGC
ACGTATACGCCCAGATGGCC---TGAAGTAACTGAAGAATCACAAAAGAAGTGA-----ATATGCCCTG-CC
CCACCTTAACTGATGACATTCCACCACAAAAGAAGTG--------------------TAAATGGCCGGTCCT
TGCCTTAAG---------------------------------------------------TGATGACATT--
------------------------------------------------------------------------
----------------------------------------------------------ACCTTGTGAAAGTC
CTTTTC-CTGGCTCATCCTGGCTC-AA-----------AAAGCACCCCCACTGAGCACCTTGCAACCCCCAC
TC-C--TGCCCGCCAGAGAACAAACCCCCTTTGACTGTAATTTTCCTTTACCTACCCAAATCCTATAAAATG
GCCCCACCCTTATCTCCCTTTGCTGACTCTCTTTT-CGGACTCAGCCCGCCTGCACCCAGGTG----AAATA
AACAGCCATGTTGCTCACACAAAGCCTGTT---TGGTCTCTTCACATGGACGCACATG-A------
>chr6_114422439-114428297_2444_ZNF534_k4me3_TSSflanking_FOXP1_KLF4_NANOG_OCT4_SOX2_FOXA1_7up_wanghigh_GRO2of7__chr6_114427847-114428297_-_/1-450
TGTCAGGCCTTTGAGCCCAAGTCAAGCCATCGCATCCCCTGTGAC-----------------------TTGC
ATGTATACACCCAGATGGCC---TGAAGTAACTGAAGAAACACAAAAGAAGTGA-----ATATGCCCTG-CC
CCACCTTAACTGATGACATTCCACCACAAAAGAAGTG--------------------TAAATGGCCGGTCCT
TGCCTTAAC---------------------------------------------------TGATGACATT--
------------------------------------------------------------------------
----------------------------------------------------------ACCTTGTAAAAGTC
CTTTTC-CTGGCTCATCCTGGCTC-AA-----------AAAGCACCCCCACTGAGCATCTTGCGACCCCCAC
TC-C--TGCCGGCCAGAGAACAAACCCCCTTTGACTGTAATTTTCCTTTACCTACCCAAATCCTATAAAATG
TCCCCACCCTTATCTCCCTTTGCTGACTCTCTTTT-TGGACTCAGCCCGCCTGCACCCAGGTG----AAATA
AACAGCCATGTTGCTCACACAAAACCTGTTTGGTGGTCTCTTCACACGGACGCGCATG--------
>chr22_24691086_24691536_h3k27ac_enh_SOLO_KLF4_NANOG_SOX2_TCF4_7up_C_7up_phylo_-__chr22_24691086-24691536_-_/1-450
TGTCAGGCCTCTGAGCCCAAGCCAAGCCATCGCATCCCCTGTGAC-----------------------TTGC
ACGTATACGCCCAGAAGGCC---TGAAGTAACTGAAGAATCACAAAAGAAGTGA-----CTATGCCCTG-CC
CCACCTTAACTGATGACATTCCACCACAAAAGAAGTG--------------------CAAATGGCCGGCCCT
TGCCTTAAC---------------------------------------------------TGATGACATT--
------------------------------------------------------------------------
----------------------------------------------------------ACCTTGTGAAAGTC
CTTTTC-CTGGCTCATCCTGGCTC-AA-----------AAAGCACCCCCACCGAGCACCTTGCAACCCCCAC
TC-C--TGCCCGCCAGAGAACAAACCCCCTTTGACTGTAATTTTCCTTTACCTACCCAAATCCTATAAAACG
GCCCCAAACTTATCTCCCTTGGCTGACTCTCTTTT-CGGACTCAGCCCGTCTGCACCCAGGTG----AAATA
AACAGCCATGTTGCTCACACAAAGCCTGTTTGGTGGTCTCTTCACACGGACGCGCATG--------
>chr3_149196809_149197259_h3k27ac_TSS_SOLO_FOXP1_KLF4_MED1_NANOG_44108_SMAD11_SOX2_TCF4_7up_7up_phylo_+__chr3_149196809-149197259_+_/1-450
-GTCAGGCCTCTGAGCCCAAGCCAAGCCATCGCATCCCCTGTGAC-----------------------TTGC
ACGTATACGCCCAGATGGCC---TGAAGTAACTGAAGAATCACAAAAGAAGTGA-----ATATGCCCTG-CC
CCACCTTAACTGATGACATTCCACCACAAAAGAAATG--------------------TAAATGGCCGGTCTT
TGCCTTAAC---------------------------------------------------TGATGACATT--
------------------------------------------------------------------------
----------------------------------------------------------ACCTTGTGAAAGTC
CTTCTC-CTGGCTCATCCTGGCTC-AA-----------AAAGCACCCCCACTGAGCACCTTGCGACCCCCAC
TC-C--TGCCTGCCAGAGAACAAACCCCCTTTGACTGTAATTTTCCTTTACCTACCCAAATCCTATAAAACG
GCCCCACACTTATCTCCCTTCGCTGACTCTCTTTT-CGGACTCAGCCCGCCTGCACCCGGGTG----AAATA
AACAGCCATGTTGCTCACACAAAGCCTGTTTGGTGGTCTCTTCACATGGACGCGCATG-A------
>chr14_41515871-41521881_3430_ZNF534_KAP1_k4me3_EncodeTxn_FOXP1_KLF4_NANOG_OCT4_7up_GRO2of7__chr14_41515871-41516320_+_/1-449
-GTCAGGCCTCTGAGCCCAAGCCAA-CCATCCCAGCCCCTGTGAC-----------------------TTGC
ACATATATGACCAGATGGCC---TGAAGTAACTGAAGAATCACAAAAGAAGTGA-----ATATGCCCTG-CC
CCACCTTAACTGATGACATTCCACCACAAAAGAAGTG--------------------TAAATGGCCGGTCCT
TGCCTTAAC---------------------------------------------------TGATGACATT--
------------------------------------------------------------------------
----------------------------------------------------------ACCTTGTGAAAGTC
CTTTTC-CTGGCTCATCCTGGCTC-AA-----------AAAGCACCCCCACTGAGCACCTTGCGACCCCCAC
TC-C--TGCCTGCCAGAGAACAAACCCCCTTTGACTGTAATTTTCCTTTACCTACCCAAATCCTATAAAACG
GCCCCACCCTTATCTCCCATCGCTGATTCTCTTTT-TGGACTCAGCCCGCCTGCACCCAGGTG----AAATA
AACAGCCATGTTGCTCACGCAAAGCCTGTTTGGTGGTCTCCTCACACGGACGCGCATG-A------
>chr12_79539848_79545625_4837_ZNF534_ZNF90_KAP1_k4me3_FOXP1_KLF4_NANOG_44108_7up_wanghigh_GRO1of7_7up_phylo_+__chr12_79539848-79540298_+_/1-450
-GTCAGGCCTCTGAGCCCAAGCCAACCCATCGCATCCCCTGTGAC-----------------------TTGC
ACATATACGCCCAGATGGCC---TGAAGTAACTGAAGAATCACAAAAGAAGTGA-----ATATGCCCTG-CC
CCACCTTAACTGATGACATTCCACCACAAAAGAAGTG--------------------TAAATGGCCGGTCCT
TGCCTTAAC---------------------------------------------------TGATGACATT--
------------------------------------------------------------------------
----------------------------------------------------------ACCTTGTGAAAGTC
CTTTTC-CTGGCTCATCCTGGCTC-AA-----------AAAGCACCCCCACTGAGCATCTTGCGACCCCCAC
TC-C--TGCCCGCCAGAGAACAAACCCCCTTTGACTGTAATTTTCCTTTACCTACCCAAATCCTATAAAACG
GCCCCACCCTTATCTCCCTTCACTGATTCTCTTTT-TGGACTCAGCCTGCCTGCACCCAGGTG----AAATA
AAGAGCCATGTTGCTCACACAAAGCCTGTTTGGTGGTCTCTTCACACCGACGCACATG-A------
>chr6_115031793_115037619_3648_ZNF534_KAP1_EncodeRepressed_FOXP1_KLF4_NANOG_SOX2_7up_7up_phylo_+__chr6_115031793-115032243_+_/1-450
-GTCAGGCCTCTGAGCCCAAGCTAAGCCATCGCATCTCCTGTGAC-----------------------TTGC
ATATATATGCCCAGATGGCC---TGAAGTAACTGAAGAATCACAAAAGAAGTGA-----ATATGCCCTG-CC
CCACCTTAACTGATGAGATTCCACCACAAAAGAAGTG--------------------TAAATGGCCGGTCCT
TGCCTTAAC---------------------------------------------------TGATGACATT--
------------------------------------------------------------------------
----------------------------------------------------------ACCTTGTGAAAGTC
CTTTTC-CTGGCTCATCCTGGCTC-AA-----------AAAGCACCCCCACTGAGCATCTTGCGACCCCCAC
TC-C--TGCCCGCCAGAGAACAAACCCCCTTTGACTGTAATTTTCCTTTACCTACCCAAATCCTATAAAATG
GCCCCACTCTTATCTCCCTTCCCTGACTCTCTTTT-CAGACTCAGCCCGCCTGCACCCAGGTG----AAATA
AACAGCCATGTTGCTCACACAAAGCCTGTTTGGTGGTCTCTTCACACGGATGCACATG-A------
>chr13_41159944_41160425_h3k27ac_weakenh_SOLO_FOXP1_KLF4_NANOG_7up_7up_phylo_+__chr13_41159944-41160425_+_/1-419
-GTCAGGCCTCTGAGCCCAAGCCAAGCCATCGCATCCCCTGTGAC-----------------------TTGC
ATGTATACGCCCAGATGGCC---TGAAGTAACTGAAGAATCACAAAAGAAGTGA-----ATATGCCTTG-CC
CCACCTTAACTGATGACATTCCACCACAAAAGAAGTG--------------------TAAATGGCCGGTCCT
TGCCTTAAC---------------------------------------------------TGATGACATT--
------------------------------------------------------------------------
----------------------------------------------------------ACCTTGTGAAAGTC
CTTTTC-CTGGCTCATCCTGGCTC-AA-----------AAAGCACC--------------------------
--------CCCGCCAGACAACAAACCCCCTTTGACTGTAATTTTCCTTTACCTACCCAAATCCTATAAAACG
GCCCCACCCTTATCTCCCTTCGATGACTCTCTTTT-CGGACTCAGCCCGCCTGCACCCAGGTG----AAATA
AACAGCCATGTTGCTCACACAAAGCCTGTTTGGTGGTCTCTTCACACGGACACGCATG-A------
>chr13_51169866_51175006_3539_transcribed_ZNF534_k4me3_TSS_FOXP1_KLF4_MED1_NANOG_44108_SMAD11_SOX2_TCF4_7up_wanghigh_GRO1of7_7up_phylo_+___chr13_51169866-51170314_+_/1-417
-GTCAGGCCTCTGAGCCCAAGCCAAGCCATCGCATCCCCTGTGAC-----------------------TTGC
ATGTATACGCCCAGATGGCC---TGAAGTAACTGAAGAATCACAAAAGAAGTGA-----ATATGCCTTG-CC
CCACCTTAACTGATGACATTCCACCACAAAAGAAGTG--------------------TAAATGGCCGGTCCT
TGCCTTAAC---------------------------------------------------TGATGACACT--
------------------------------------------------------------------------
----------------------------------------------------------ACCTTGTGAAAGTC
CTTTTC-CTGGCTCATCCTGGCTC-AA-----------AAAGCACC--------------------------
--------CCCGCCAGAGAACAAACCCCCTTTGACTGTAATTTTCCTTTACCTACCCAAATCCTATAAAACG
GCCCCACCCTTATCTCCGTTTGCTGACT--CTTTT-CGGACTCAGCCTGCCTGCACCCAGGTG----AAATA
AACAGCCATGTTGCTCACACAAAGCCTGTTTGGTGGTCTCTTCACACGGACGCGCATG-A------
>chr9_97214494_97220014_2573_transcribed_ZNF534_k4me3_TSS_KLF4_MED1_NANOG_44108_SOX2_TCF4_FOXA1_7up_wanghigh_GRO1of7_7up_phylo_+__chr9_97214494-97214965_+_/1-409
-GTCAGGCCTCTGAGCCTAAGCCAAGCCATCGCATCCTCTGTGAC-----------------------TTGC
ACGTATACGCCCAGATGGCC---TGAAGTAACTGAAGAATCACAAAAAAAGTGA-----ATATGCCTTG-CC
CCACCTTAACTGATGACATTCCACCACAAAAGAAGTG--------------------TAAATGGCCGGTCCT
TGCCTTAAC---------------------------------------------------TGATGACATT--
------------------------------------------------------------------------
----------------------------------------------------------ACCTTGTGAAAGTC
CTTTTC-CTGGC----------TC-AA-----------AAAGCACC--------------------------
--------CCCGCCAGAGAACAAACCCCCTTTGACTGTAATTTTCCTTTACCTACCTAAATCTTACAAAACG
GCCCCACCTTTATCTCCCTTGGCTGACTCTCTTTT-CGGACTCAGCCCACCTGCACCCAGGTG----AAATA
AACAGCCATGTTGCTCACACAAAGCCTGTTTGGTGGTCTCTTCACACGGACACACATG-A------
>chr1_212910008_212914681_3500_ZNF534_k4me3_TSS_FOXP1_KLF4_MED1_NANOG_44108_SMAD11_SOX2_TCF4_FOXA1_7up_wanghigh_GRO1of7_7up_phylo_+___chr1_212910008-212910445_+_/1-406
-GTCAGGCCTCTGAGCCCAAGCCAAGCCATCGCATCCCCTGTGAC-----------------------TTGC
ACGTATACGCCCAGATGGCC---TGAAGTAACTGAAGAATCACAAAAGAAGTGA-----ATATGCCTTG-CC
CCACCTTAACTGATGACATTCCACCACAAAAGAAGTG--------------------TAAATGGCCGGTCCT
TGCCTTAAC---------------------------------------------------TGATGACATT--
------------------------------------------------------------------------
----------------------------------------------------------ACCTTGTGAAAGTC
CTTTTC-CTGGCTCATCCTGGCTC-AA-----------AAAGCACA--------------------------
--------CCCGCCAGAGAACAAACCTCCTTTCACTGTAATTTTCCTTTACCTACCCAAATCCTATAAAACG
GCCCCACCCTTATCTCCCTTCGCTGACTCTCTCTT-CGAACTCAGCCCGCCTGCACCCAGGTG----AAATA
AACAGCCATGTTGCTCACACAAAGCCTGTTTGGTGGTCTCTTCACA--------------------
>chr1_55022708_55028369_3386_ZNF534_ZNF90_KAP1_k4me3_EncodeTxn_KLF4_NANOG_FOXA1_7up_chimeric_7up_phylo_+__chr1_55022708-55023157_+_/1-418
-GTCAGGCCTCTGAGCCCAAGCCAAGCCATCGCATCCCCTGTGAC-----------------------TTGC
ACGTATACGCCCAGATGGCC---TGAAGTAACTGAAGAATCACAAAAGAAGTGA-----ATATGCCCTG-CC
CCACCTTAACTGATGACATTCCACCACAAAAGAAGTG--------------------TAAATGGCTGGTCCT
TGCCTTAAC---------------------------------------------------TGATGACATT--
------------------------------------------------------------------------
----------------------------------------------------------ACCTTGTGAAAGTC
CTTTTC-CTGGTTCATCCTGGCTC-AA-----------AAAGCACC--------------------------
--------CCCGCCAGAGAACAAACCCCCTTTGACTGTAATTTTCCTTTACCTACCCAAATCCTATAAAACG
GCCCTACCCTTATCTCCCTTCGCTGACTCTCTTTT-TGGACTCAGCCCGCCTGCACCCAGGTG----AAATA
AACAGCCATGTTGCTCACACAAAGCCTGTTTGGTGGTCTCTTCACACGGATGCACATG--------
>chrX_114466672_114472531_3446_transcribed_ZNF534_k4me3_EncodeTxn_FOXP1_KLF4_MED1_NANOG_44108_SMAD11_SOX2_TCF4_7up_wanghigh_GRO1of7_7up_phylo_+___chrX_114466672-114467121_+_/1-418
-GTCAGGCCTCTGAGCCCAAGCCAAGCCATCGCATCCCCTGTGAC-----------------------TTGC
ACGTATACGCCCAGATGGCC---TGAAGTAAATGAAGAATCACAAAAGAAGTGA-----ATATGCCCTG-CC
CCACCTTAACTGATGACATTCCACCACAAAAGAAGTG--------------------TAAATGGCCGGTCCT
TGCCTTAAC---------------------------------------------------TGATGACATT--
------------------------------------------------------------------------
----------------------------------------------------------ACCTTGTGAAAGTC
CTTTTC-CTGGATCATCCTGGCTC-AA-----------A-AGCACC--------------------------
--------CCCGCCAGAGAACAAACCCCCTTTGACTGTAATTTTCCTTTACCTACCCAAATCCTATAAAACG
GCCCTACCCTTATCTCCCTTCGCTGACTCTCTTTT-TGGACTCAGCCCGCCTGCACCCAGGTG----AAATA
AACAGCCACGTTGCTCACACAAAGCCTGTTTGGTGGTCTCTTCACATGGACACACATG-A------
>chr12_72816112_72816590_EncodeTxn_SOLO_FOXP1_KLF4_NANOG_44108_7up_C_7up_phylo_-__chr12_72816112-72816590_-_/1-447
TGTCAGGCCTCTGAGCCCAAGCCAAGCCATCACATCCCCTGTGAC-----------------------TTGC
ACGTATACGCCCAGATGGCC---TGAAGTAACTGAAGAATCACAAAAGAAGTGA-----ATATGCCTTG-CC
CCACCTTAACTGATGACATTCCACCACAAAAG---TG--------------------TAAATGGCCGGTCCT
TGCCTTAAC---------------------------------------------------TGATGACATT--
------------------------------------------------------------------------
----------------------------------------------------------ACCTTGTGAAAGTC
CTTTTC-CTGGCTCATCCTGGCTC-AA-----------AAAGCACCCCCACTGAGCACCTTGTGACCCCCAC
TC-C--TGCCCGCCAGAGAACAAACCCCCTTTGACTGTAATTTTCCTTTACCTACCCAAATCCTATAAAACG
GCCCCAACCTTATCTCCCTTCACTGACTCTCTTTT-TGGACTCAGCCCACCTGCACCCAGGTG----AAATA
AACAGCCATGTTGCTCACACAAAGCCTGTTTGGTGGTCTCTTCACACGGACATGCATG--------
>chr14_47104197-47108765_3439_ZNF534_k4me3_TSSflanking_FOXP1_KLF4_NANOG_OCT4_7up_wanghigh_chimeric_GRO2of7__chr14_47104197-47104677_+_/1-448
---CAGGCCTCTGAGCCCAAGCCAAGCCATCGCATCCCCTGTGAC-----------------------TTGC
ACGTATATGCCCAGATGGCC---TGAAGTAACTGAAGAATCACAAAACAAGTGA-----ATATGCCTTG-CC
CCACCTTAACTGATGACATTCCACCACAAAAGAAGTG--------------------TAAATGGCCGGTCCT
TGCCTTAAC---------------------------------------------------TGATGACATT--
------------------------------------------------------------------------
----------------------------------------------------------ACCTTGTGAAAGTC
CTTTTC-CTGGCTCATCCTGGCTC-AA-----------AAAGCACCCCCACTGAGCACCTTGTGACCCCCAC
TC-C--TGCCCGCCAGAGAACAAACCCCCTTTGACTGTAATTTTCCTTTACCTACCCAAATCCTATAAAACG
GCCCCACCCTTATCTCCCTTCGCTGACTCTCTTTT-CGGACTCAGCCTGCCTGCACCCAGGTG----AAATA
AACAGCCATGTTGCTCACACAAAGCCTGTTTGGTGGTCTCTTCACACGGACGTGCATG-A------
>chr16_70616524_70622062_3336_ZNF534_k4me3_KLF4_NANOG_44108_SOX2_TCF4_FOXA1_7up_wanghigh_chimeric_C_7up_phylo_-__chr16_70621611-70622062_-_/1-449
TGTCAGGCCTCTGAGCCCAAGCCAAGCCATCACATCCCCTGTGAC-----------------------TTGC
ACGTATATGCCCAGATGGCC---TGAAGTAACTGAAGAATCACAAAAGAAGTGA-----ATATGCCCTG-CC
CCCCCTTAACTGATGACATTCCACCACAAAAGAAGTG--------------------TAAATGGCCGGTCCT
TGCCTTAAC---------------------------------------------------TGATGACATT--
------------------------------------------------------------------------
----------------------------------------------------------ACCTTGTGAAAGTC
CTTCTC-CTGGCTCATCCTGGCTC-AA-----------AAA-CACCCCCACTGAGCACCTTGCGACCCCCAC
TC-C--TGCCCGCCAGAGAACAAACCCTCTTTGACTGTAATTTTCCTTTACCTACCCAAATCCTATAAAACG
GCCCCACCCTTATCTCCCTTCACTGACTCTCTTTT-CGGACTCAGCCTGCCTGCACCCAGGTG----AAATA
AACAGCCATGTTGCTCACACAAAGCCTGTTTGATGGTCTCTTCACACGGACGCGCATG--------
>chr12_10332976_10338643_3275_ZNF534_k4me3_EncodeTxn_FOXP1_KLF4_NANOG_SOX2_7up_C_7up_phylo_-__chr12_10338193-10338643_-_/1-448
TGTCAGGCCTCTGAGCCTAAGCCAAGCCATCGCATCCCCTGTGAC-----------------------TTGC
ACATATACGCCCAGATGGCC---TGAAGCAACTGAAGAATCACAAAAGAAGTGA-----ATATGCCCTG-CC
CCACCTTAACTGATGACATTCCACCACAAAAGAAGTG--------------------TAAATGGCCGGTCCT
TGCCTTAAC---------------------------------------------------TGATGACATT--
------------------------------------------------------------------------
----------------------------------------------------------ACCTTGTGAAAGTC
CTTTTC-CTGGCTCATCTTGGCTC-AA-----------AAATCACCCCCACTGAGCACCTTGCGACCCCCAC
TC-C--TGCCCGCCAGAGAACAAACCCCCTTTGACTGCAATTTTCCTTTACCTACCCAAATCCTATAAAACG
GCCCCACCCTTATCTCCCTTTCCTGACTC--TTTT-CGGACTCAGCCCGCCTGCACCCAGGTG----AAATA
AACAGCCATGTTGCTCACACAAAGCCTGTTTGGTGGTCTCTTCATACAGACGCGCATG--------
>chr8_84290302_84290753_h3k27ac_enh_SOLO_KLF4_NANOG_44108_SOX2_TCF4_7up_C_7up_phylo_-__chr8_84290302-84290753_-_/1-448
TGTCAGGCCTCTGAGCCCAAGCCAAGCCATGGCATCCCCTGTGAC-----------------------TTGC
AGGTATACGCCCAGATGGCC---TGAAGTAACTGAAGAATCACAAAAGAAGTGA-----ATATGCCCTG-CC
CCACCTTAACTGATGACATTCCACCACAAAAGAAGTG--------------------TAAATGGGCGGTCCT
TGCCTTAAC---------------------------------------------------TGATGACATT--
------------------------------------------------------------------------
----------------------------------------------------------ACCTTGTGAAAGTC
CTTTTC-CTGGCTCATCCTGGCTC-AA-----------AAAGCACCCCCACTGAGCACCTTGTGACCCCCAC
TC-C--TGCCCGCCAGAGAACAAACCCCCTTTGACTGTAATTTTCCTTTACCTACCCAAATCCTATAAAACG
GCCCCACCCTTATCTCCCTTTGCTGACTC--TTTT-CGGACTCAGCCCGCCTGCACCCAGGTG----AAATA
AACAGCCATGTTGCTCACACAAAGCCTGTTTGGTGGTCTCTTCACACAGACGCGCATG--------
>chr13_36316325-36322191_3430_ZNF534_ZNF90_KAP1_k4me3_EncodeTxn_KLF4_NANOG_OCT4_TCF4_7up_wanghigh_chimeric_GRO2of7__chr13_36316325-36316770_+_/1-445
-GTCAGGCCTCTGAGCCCAAGCCAAGCCATCGCATCCCCTGTGAC-----------------------TTGC
ACATATACGCCCAGATGGCC---TGAAGTAACTGAAGAATCACAAA---AGTGA-----ATATGCCCTG-CC
CCACCTTAACTGATGACATTCTACCACAAAAGAAGTG--------------------TAAATGGCCACTCCT
TGCCTTAAG---------------------------------------------------TGATGACATT--
------------------------------------------------------------------------
----------------------------------------------------------ACCTTGTGAAAGTC
CTTTTC-CTGGCTCATCCTGGCTC-AA-----------AAAGCACCCCCACTGAGCACCTTGCGACCCCCAC
TC-C--TACCTGACAGAGAACAAACCCCCTTTGACTGTAATTTTCCTTTACCTACCCAAATCCTATAAAACG
GCCCCACCCTTATCTCCCTTTGCTGACTC--TTTT-CAGACTCAGCCTGCCTGCACCCAGGTG----AAATA
AACAGCCTTGTTGCTCACACAAAGCCTGTTTGGTGGTCTCTTCACACAGACGCGCATG-A------
>chr4_92271492-92277648_3293_ZNF534_k4me3_TSS_FOXP1_KLF4_NANOG_OCT4_SMAD11_SOX2_TCF4_7up_wanghigh_chimeric_GRO2of7__chr4_92277198-92277648_-_/1-450
TGTCAGGCCTCTGAGCCCAAGCCAAGCCATCACATCCCCTATGAC-----------------------TTGC
ATGTATACACCCAGATGGCC---TGAAGTAACTGAAGAATCACAAAAGAAGTGA-----ATATGTCCTG-CC
CCACCTTAACTGATGACATTCCACCACAAAAGAAGTG--------------------TAAATGGCTGATCCT
TGCCTTAAG---------------------------------------------------TGATGACATT--
------------------------------------------------------------------------
----------------------------------------------------------ACCGTGCGAAAGTC
CTTTTC-CTGGCTCATCCTGGCTC-AA-----------AAAGCACCCCCACTGAGCACCTTGCAACCCCCAC
TC-C--TGCCCGCCAGAGAAAAAACCCCCTTTGACTGTAATTTTCCTTTACCTACCCAAATCCTATAAAACA
GCCCCACCCTTATCTCTCTTTGCTGACTCTCTTTT-CAGACTCAGCCAGCCTGCACCCAGGTG----AAATA
AACAGCCATGTTGCTCACGCAAAGCCTGTTTGGTGGTCTCTTCAAACAGACGTGCATG--------
>chr9_93347588_93353344_4824_transcribed_ZNF534_k4me3_enh_FOXP1_KLF4_NANOG_44108_SMAD11_SOX2_TCF4_FOXA1_7up_wanghigh_GRO1of7_7up_phylo_+___chr9_93347588-93348038_+_/1-449
--TCAGGCCTCTGAGCCCAAGTCAAGCCATCGCATCCCCTGTGAC-----------------------TTGC
ACGTATACACCCAGATGGCC---TGAAGTAACTGAAGAATCACAAAAGAAGTGA-----ATATGCCCTG-CC
CCACCTTAACTGATGACATTCCACCACAAAAGATGTG--------------------TAAATGGCCGGTCCT
TGCCTTAAG---------------------------------------------------TGATGACATT--
------------------------------------------------------------------------
----------------------------------------------------------ACCTTGTGAAAGTC
CTTTTC-CTGGCTCATCCTGGCTC-AA-----------AAAGCACCCCCACTGAGCACCTTGGGACCCCCAC
TC-C--TGCCCGCCAGAGAACAAACCCCCTTTGACTGTAATTTTCCTTTACCTACCCAAATCCTATAAAACA
GCCCCACCCTTATCTCCCTTTGCTGACTCTCTTTT-CGGACTCAGCCCACCTGCACCCAGGTG----AAATA
AACAGCCATGTTGCTCACACAAAGCCTGTTTGGTGGTCTCTTCACACAGAAGCGCATG-A------
>chr6_121620422_121626300_3642_ZNF534_ZNF90_KAP1_EncodeTxn_FOXP1_KLF4_MED1_NANOG_44108_TCF4_FOXA1_7up_GRO1of7_C_7up_phylo_-__chr6_121625853-121626300_-_/1-443
TGTCAGGCCTCTGAGCCCAAGCCAAGCCATCACATCCCCTGTGAC-----------------------TTGC
ACGTATACGCCCAGATGGCC---TGAAGAAACTGAAGAATCACAAAAGAAGTGA-----GTATGCCCTG-GC
CCACCTTAATTGATGACATTCCACCACAAAAGAAGTG--------------------TAAATGGCCAGTCCT
TGCCTTAAG---------------------------------------------------TGATGACATT--
------------------------------------------------------------------------
----------------------------------------------------------ACCTTGTGAAAGTC
CTTTTC-CTGGCTCATCCTGGCTC-AA-----------AAAGCACCCCCACTGAGCACCTTGCGACCCCTAC
TC-C--TGCCCGCGAGAGAACAAACCCCCTTTGACTGTAATTTTCCTTTACCCACCCAAATCCTATAAAACA
GCCCCACCCTTATCTCCCTTTGCTGACTCTCTTTT-CA-------CCTGCCTGCACCCAGGTG----AAATA
AATAGCCATGTTGCTCACACAAAGCCTGTTTGGTGGTCTCTTCACACAGACGTGCATG--------
>chrX_94704639_94705089_TSSflanking_SOLO_FOXP1_KLF4_MED1_NANOG_44108_TCF4_7up_C_7up_phylo_-__chrX_94704639-94705089_-_/1-450
TGTCAGGCCTCTGAGCCCAAGCCAAGCCATCACATCCCCTGTGTC-----------------------TTGC
ACCTATACGCCCAGATGGCC---TGAAGTAACTGAAGAATCACAAAAGAAGTGA-----ATATGCCCTG-CC
CCACCTTAACTGATGACATTCCACCACAAAAGAAGTG--------------------TAAATGGCCGGTCCT
TGCCTTAAG---------------------------------------------------TGATGACATT--
------------------------------------------------------------------------
----------------------------------------------------------ACCTTGTGAAAGTC
CTTTTC-CTGGCTCATCCTGGCTC-AA-----------AAAGCACCCCCACTGAGCACCTTGCGACCCCGAC
TC-C--TGCCCGCCAGAGAACAAACCCCCTTTGACTGTAATTTTCCGTTACCTACCCAAATCCTATAAAACA
GCCCCACCCTTATCTCCCTTCACTGACTCTCTTTT-CGGACTCAGCCCGCCTGCACCCAGGTG----AAATA
AACAGCCTTGTTGCTCACACAAAGCCTGTTTGGTGGTCTCTTCACACGGACGCGCATG--------
>chr1_209448805-209454002_3258_ZNF534_k4me3_EncodeRepressed_FOXP1_KLF4_NANOG_OCT4_SOX2_TCF4_7up_GRO2of7__chr1_209448805-209449256_+_/1-450
-GTCAGGCCTCTGAGCCCAAGCCAAGCCATCACATCCCCTGTGAC-----------------------CTGC
ACCTATACGCCCAGATGGCC---TGAAGTAACTGAAGAATCACAAAAGAAGTGA-----ATATGCCCTG-CC
CCACCTTAACTGATGACATTCCACCACAAAAGAAGTG--------------------TAAATGGCCGGTCCT
TGCCTTAAC---------------------------------------------------TGATGACATT--
------------------------------------------------------------------------
----------------------------------------------------------ACCTTGTGAAAGTC
CTTTTC-CTGGATCATCCTGGCTC-AA-----------AAAGCACCCCCACTGAGCACCTTGCGACCCCTAC
TC-C--TTCCCGCCAGAGAACAAACCCCCTTTGACGGTAATTTTCCTTTACCTACCCAAATCCTATAAAACG
GCCCCACCCTTATCTCCCTGGGCTGACTCTCTTTT-CGGACTCAGCCCGCCTGCACCCAGGTG----AAATA
AACAGCCATGTTGCTCACACAAAGCCTGTTTGGTGGTCTCTTCACACGGACGCGCATG-A------
>chr20_40269054_40274761_3256_transcribed_ZNF534_k4me3_TSS_KLF4_NANOG_44108_7up_wanghigh_GRO1of7_7up_phylo_+__chr20_40269054-40269503_+_/1-449
-GTCAGTCCTCTGAGCCCAAGCCAAGCCATCGCATCCCCTGTGAC-----------------------TTCC
AGGTATATGACCAGATGGCC---TGAAGTAACTAAAGAATCACAAAAGAAGTGA-----ATATGCCCTG-CC
CCACCTTAACTGATGACATTCCACCACAAAAGAAGTG--------------------TAAATGGCCGGTCCT
TGCCTTAAG---------------------------------------------------TGATGACATT--
------------------------------------------------------------------------
----------------------------------------------------------ATCTTGTGAAAGTC
CTTTTC-CTGGCTCATCCTGGCTC-AA-----------AAA-CACCCCCACTGAGCACCTTGTGACCCCCAC
TC-C--TGCCCGCCAGAGAACAAACCCCCTTTGACTGTAATTTTCCTTTACCTACCCAAATCCTATAAAATG
TCCCCACCCTTATCTCCCTTCGCTGACTCTCTTTT-CGGACTCAGCCCACCTGCACCCAGATG----AAATA
AACAGCCACGTTGCTCACACAAAGCCTGTTTGGTGGTCTCTTCACACGGACGTGCATG-A------
>chrX_95092677_95093127_EncodeRepressed_SOLO_KLF4_NANOG_44108_7up_7up_phylo_+__chrX_95092677-95093127_+_/1-450
-GTCAGGCCTCTGAGCCCAAGCCAAGCCATCGCATCCCCTGTGAC-----------------------TCGC
ACGTATATGCCCAGATGGCC---TGAAGTAACTGAAGAATCACAAAAGAAGTGA-----ATATGCCCTG-CC
CCACCTTAACTGATGACATTCCACCACAAAAGAAGTG--------------------TAAATGGCCGGTCCT
TGCCTTAAG---------------------------------------------------TGATGACATT--
------------------------------------------------------------------------
----------------------------------------------------------ACCTTGTGAAAGTC
CTTTTC-CTGGCTCATCCTGGCTC-AA-----------AAAGCACCCGCACTGAGCACCTTGTGACCCCCAC
TC-C--TGCCTGCCAGAGAACAAACCCCCTTTGACTGTAATTTTCTTTTACCTACCCAAATCCTATAAAATG
GCCCCACCCTTATCTCCCTTCGCTGACTCTCTTTT-CAGACTCAGCCCGCCTGCACCCAGGTG----AAATA
AACAGCCTTGTTGCTCACACAAAACCTGTTTGGTGGTCTCTTCACACGGACGTGCATG-A------
>chr2_66243889_66249502_4689_transcribed_ZNF534_k4me3_EncodeTxn_KLF4_NANOG_44108_7up_GRO1of7_7up_phylo_+__chr2_66243889-66244336_+_/1-447
-GTCAGGCCTCTGAGCCCAAGCGAAGCCATCGCATGCCCTGTGAC-----------------------TTGC
ACGTATATGCCCACATGGCC---TGAAGTAACTGAAGAATCACAAAAGAAGT-------ATATGCCCTG-CC
CCACCTTAACTGATGACATTCCACCACAAAAGAAGTG--------------------TAAATGGCCGGTCCT
TGCCTTAAG---------------------------------------------------TGATGACATT--
------------------------------------------------------------------------
----------------------------------------------------------ACCTTGTGAAAGTC
CTTTTC-CTGGCTCATCCTGGTTC--A-----------GAAGCTCCCCCACTGAGCACCTTGCGACCCCCAC
TC-C--TGCCTGCCAGAGAACAAACCCCCTTTGACTGTAATTTTCCTTTACCTCCCCAAATCCTATAAAACG
GCCCCACCCTTATCTCCCTTCACTGACTCTCTTTT-CGGACTCAGCCCGCCTGCACCCAGGTG----AAATA
AACAGCCATCTTGCTCACACAAAGCCTGTTTGGTGGTCTCTTCACACGGACGTGCATG-A------
>chr4_145832612-145838502_3642_ZNF534_ZNF90_KAP1_EncodeRepressed_FOXP1_KLF4_NANOG_TCF4_7up_GRO2of7__chr4_145832612-145833009_+_/1-397
-GTCAGGCCTCTGAGCCCAAGCCAAGCCATCGCATCCCCTGTGAC-----------------------TTGC
ACGTATATGCCTAGATGGCC---TGAAGTAACTGAAGAATCACAAAAGAAGTGA-----ATATGCCCTG-CC
CCACCTTAACTGATGACATTCCACCACAAAAGAAGTG--------------------TAAATGGCCGGTCCT
TGCCTTAAC---------------------------------------------------TGATGACATT--
------------------------------------------------------------------------
----------------------------------------------------------ACCTTGTG------
------------------------------------------------------------TGCGACCCCCAC
TC-C--TGCCTGCCAGAGAACAAACCCCCTTTGACTGTAATTTTCCTTTACCTACCCAAATCCTATAAAACG
GCCCCACCCTTATCTCCCTTTGCTGACTCTCTTTT-CGGACTCAGCCCACCTGCACCCAGGTG----AAATA
AACAACCATGTTGCTCACACAAGGCCTGTTTGGTGGTCTCTTCACACGGACGTGCATG-A------
>chr11_96587635-96593674_3349_ZNF534_KAP1_k4me3_EncodeTxn_KLF4_NANOG_OCT4_SMAD11_7up_GRO2of7__chr11_96587635-96588085_+_/1-450
-GTCAGGCCTCTGAGCCCAAGCCAAGCCATCGCATCCCTTGTGAC-----------------------TTGC
ACGTATATGCTCAGATGGCC---TGAAGTAACTGAAGAATCACAAAAGAAGTGA-----ATATGCCCTG-CC
CCACCTTAACTGATGACATTCCGCCACAAAAGAAGTG--------------------TAAACGGCCAGTCCT
TACCTTAAC---------------------------------------------------TGATGACATT--
------------------------------------------------------------------------
----------------------------------------------------------ACCTTGTGAAAGTC
CTTTTC-CTGGCTCATCCTGGCCC-AA-----------AAAGCACCCCCACTGAGCACCTTGTGACCCCCAC
TC-C--TGCCTGCCAGAGAACAAACCCCCTTTGACTGTAATTTTCCTTTACCTACCCAAATCCTATAAAATG
GCCCCACCCTTATCTCCCTTCGCTGACTCTCTTTG-CGGACTCAGCCCGCCTGCACCCAGGTG----AAATA
AACAGCCATGTTGCTCACACAAAGCCTGTTTGGTGGTCTCTTCACACAGACGCGCATG-A------
>chr2_215922303_215928126_4935_ZNF534_k4me3_EncodeTxn_KLF4_NANOG_44108_7up_wanghigh_GRO1of7_7up_phylo_+__chr2_215922303-215922755_+_/1-450
-GTCAGGCCTCTGAGCCCAAGCCAAGCCATCGCATCCCCTGTGAC-----------------------TTGC
ACGTATATGCCCAGATGGCC---TGAAGTAACTGAAGAATCACAAAAGAAGTGA-----ATATGCCCTG-CC
TCACCTTAACTGATGACATTCCACCACAAAAGAAGTG--------------------TAAATGGCCGGTCCT
TGCCTTAAC---------------------------------------------------TGATGACATT--
------------------------------------------------------------------------
----------------------------------------------------------ACCTTGTGAAAGTC
CTTTTC-CTGGCTCATCCTGGCTC-AA-----------AAAGCACCCCCACTGAGCACCTTGTGACCCCCAC
TC-C--TGCCTGCCAGAGAACAAACCCACTTTGACTGTAATTTTCCTTTACCTACCCAAATCCTATAAAACG
GCCCCACCATTATCTCCCTTCACTGACTCTCTTTT-TGGACTCAGCCCGCCTGCACCCAGGTG----AAATA
AACAGCCATGTTGCTCACACAAAGCCTGTTTGGTGGTCTCTTCACACAGACGTGCACG-A------
>chr4_78713842_78719721_3415_ZNF534_ZNF90_KAP1_k27ac_EncodeRepressed_KLF4_NANOG_FOXA1_7up_GRO5of7_GRO6of7_GRO7of7_C_7up_phylo_-__chr4_78719272-78719721_-_/1-449
TGTCAGGCCTCTGAGCCCAAGCCAAGCCATCACATCCCCTGTGAC-----------------------TTGC
ACATATACGCCCAGATGGCC---TGAAGTAACTGAAGAATCACAAAAGAAGTGA-----ATATGCCCTG-CC
CCACCTTAACTGATGACATTCCACCATGAAAGAAGTG--------------------CAAATGGCCGGTCCT
TGCCTTAAG---------------------------------------------------TGATGACATT--
------------------------------------------------------------------------
----------------------------------------------------------ACCTTGTGAA-GTC
CTTTTC-CTGGCTCATCCTGGCTC-AG-----------AAAGCACCCTCACTGAGCACCTTGTGACCCCCAC
TC-C--TGCCCGCCAGAGAACAAACCCCCTTTGACTGTAATTTTCCTTTACCTACCCAAATCCTATAAAACG
GCCCCACCCTTATCTCCCTTCACTGACTCTCTTTT-CAGACTCAGCCCACCTGCACCCAGGTG----AAATA
AACAGCCATGTTGCTCACACAAAGCCTGTTTGGTGGTCTCTTCACACAGATGTGCATG--------
>chr9_118485633_118491397_3435_ZNF534_EncodeTxn_KLF4_NANOG_TCF4_7up_wanghigh_GRO4of7_C_7up_phylo_-__chr9_118490948-118491397_-_/1-449
TGTCAGGCCTCTGAGCCCAAGCCAAGCCATCGCATCCCCTGTAAC-----------------------TTGC
ACATATAAGCCCAGATGGCC---TGAAGTAAGTGAAGAATCACAAAAGAAGTTA-----ATATGCCCTG-CC
CCACCTTAACTGATGACATTCCACCATAAAAGAAGTG--------------------TAAATGGCCGGTCCT
TGCCTTAAG---------------------------------------------------TGATGACATT--
------------------------------------------------------------------------
----------------------------------------------------------ACCTTGTGAAAGTC
CTTTTC-CTAGCTCATCCTGGCTC-A------------AAAACACCCCCACTGAGCACCTTGCAACCCCCAC
TC-C--TGCCTGCCAGAGAACAAACCCCCTTTGACTGTAATTTTCCTTTACCTACCCAAATCCTATAAAACG
GCCCCACCCTTATCTCCCTTCTCTGACTCTCTTTT-CAGACTCAGCCCGCCTGCACCCAGGTA----AAATA
AACAGCCATGTTACTCACACAAAGCCTATTTGGTGGTCTCTTCACACAGACGTGCATG--------
>chr5_126839337_126845705_3467_ZNF534_k4me3_TSS_FOXP1_KLF4_NANOG_44108_SOX2_TCF4_7up_wanghigh_GRO1of7_C_7up_phylo_-__chr5_126845255-126845705_-_/1-450
TGTCAGGCCTCTGAGCCCAAGCCAAGCCATCGCATCCCCTGTGAC-----------------------TTGC
ACGTATAAGCCCAGATGGCC---TTAACTAACTGAAGAATCACAAAAGAAGTGA-----ATATGCCCTG-CC
CCACCTTAACTGATGACATTCCACCAAAAAAGAAGTG--------------------TAAATGGCCGGTCCT
TGCCTTAAG---------------------------------------------------TGATGACATT--
------------------------------------------------------------------------
----------------------------------------------------------ACCTTGTGAAAGTC
CTTTTC-CTGGCTCATCCTGGCTC-AG-----------AAAGCACCCCCACTGAGCACCTTGTGACCCCCAC
TC-C--TGCCCGCCAGAGAACAAACCCCCTTTGACTGTAATTTTCCTTTACCTACCCAAATCCTATAAAACG
GCCCCACCCTTATCTCCCTTCGCTGACTCTCTTTT-CGGACTCAGCCCGCCTGCACCCAGGTG----AAATA
AACAGCCGTGTTGCTCACACAAATCCTGTTTGGTGGTCTCTTCACACAGACGTGCATG--------
>chrX_94698820_94704626_4948_ZNF534_k4me3_FOXP1_KLF4_MED1_NANOG_44108_7up_wanghigh_GRO1of7_C_7up_phylo_-__chrX_94704179-94704626_-_/1-447
-GTCAGGCCTCTGAGCCCAAGCCAAGCCATCGCATGCCCTGTGAC-----------------------TTGC
ACATGTATGCCCAGATGGCC---TGAAGTAACTGAAGAATCACAAAAGAAGTGA-----ATGTGCCCTG-CC
CCGCCTTAACTGATGACATTCCACCACAAAAGAAGTG--------------------AAAAAGGCCGGTCCT
TGCCTTAAG---------------------------------------------------TGATGACATT--
------------------------------------------------------------------------
----------------------------------------------------------ACCTTGTGAAAGTC
CTTTTC-CTGGCTCATCCTGGCTC-AA-----------AAAGCACCCCCACTGAGCACCTTGCGACCCCCAC
TC-C--TGCCTGCCAGAGAACAAACCCCCTTTGACTGTAATTTTCCTTTACCTACCCAAATCCTATAAAACA
GCCCCACCCTTATCTCCCTTCACTGACTCTCTTTT-CGGACTCAGCCCGCCTGCACCCAGGTG----AAATA
AACAGCCTTGTTGCTCACACAAAGCCTGTTTGGTGGTCTCTTCACACGGACATGCA----------
>chr13_56040251-56046275_4525_ZNF534_KAP1_EncodeRepressed_FOXP1_KLF4_NANOG_OCT4_FOXA1_7up_wanghigh_GRO2of7__chr13_56040251-56040701_+_/1-450
-GTCAGGCCTCTGAGCCCAAGCCAAGCCATCGCATCCACTGTGAC-----------------------TTGC
ACATATACACCCAGATGGCC---TGAAGTAACTGAAGAATCACAAAAGAAGTGA-----ACATGCCCTG-CC
CCACCTTAACTGATGACATTCCACCACAAAAGAAGTG--------------------TGAATGGCGGGTCCT
TGCCTTAAC---------------------------------------------------TGATGACATT--
------------------------------------------------------------------------
----------------------------------------------------------ACCTTGTGAAAGTC
CTTTTC-CTAGCTCATCCTGCCTC-AA-----------AAAGCACCCCCACTGAGCACCTTGCGACCCCCAC
TC-C--TGCCTGCCAGAGAACAAACCCTCTTTGACTGTAATTTTCCTTTACCTACCCAAATCCTATAAAACG
GCCCCACCCTTATCTCCCTTCACTGACTCTCTTTT-CGGACTCAGCCCGCCTGCACCCAGGTG----AAATA
AACAGCCACATTGCTCACACAAAGCCTGTTTGGTGGTCTCTTCACACAGACGCGCATG-A------
>chr2_187670483_187676269_3302_ZNF534_KAP1_k4me3_weakenh_KLF4_NANOG_44108_SMAD11_TCF4_7up_C_7up_phylo_-__chr2_187675819-187676269_-_/1-450
TGTCAGGCCTCTGAGCCCAAGCCAAGCCATTGCATCCCCTGTGAC-----------------------TTGC
ACGTATACTCCCAGGTGGCC---TGAAGTAACTCAAGAATCACAAAAGAAGTGA-----ATATGCCCTG-CC
CCACCTTGACTGATGACATTCCACCACAAAAGAAGTG--------------------TAAATGGCCAGTCCT
TGCCTTAAC---------------------------------------------------TGATGACATT--
------------------------------------------------------------------------
----------------------------------------------------------ACCTTGTGAAAGTC
CTTTTC-CTGGCTCATCCTGGCTC-AA-----------AAAGCACCCCCACTGAGCACCTTGCGGCCCCCAC
TC-C--TGCCCGCCAGAGAACAAACCCGCTTTGACTGTAATTTTCCTTTACCTACCCAAATCCTATAAAACG
GCCCCACCCTTATCTCCCTTCACTGACTCTCTTTT-CGGACTCAGCCCACCTGCACCCAGGTG----AAATA
AACAGCCACGTTGCTCACACAAAGCATGTTTGGTGGTCTCTTCACACAGACGCGCAAG--------
>chr13_56112411_56118259_3430_ZNF534_KAP1_k4me3_EncodeTxn_KLF4_NANOG_44108_FOXA1_7up_wanghigh_C_7up_phylo_-__chr13_56117809-56118259_-_/1-450
TGTCAGGCCTCTGAGCCCAAGCCAAGCCATCGCATCCCCTGTGAC-----------------------TTGC
ACGTGTACGCCCAGATGGCC---TGAAATAACTGAAGAATCACAAAAGAAGTGA-----ATATGCCCTG-CC
CCACCTTAACTGATGACATTCCACAACAAAAGAAGTG--------------------TAAATGGCTGGTCCT
TGCCTTAAC---------------------------------------------------TGATGACATT--
------------------------------------------------------------------------
----------------------------------------------------------ACCTTGTGAAAGTC
CTTTTC-CTGGCTCATCCTGGCTC-AA-----------AAAGCACCCCCACTGAACACCTTGTGACCCCCAT
TC-C--TGCCCGCCAGAGAACAAACCCTCTTTGACTGTAATTTTCCTTTACCTACCCAAATCTTATAAAACG
GCCCCACCCTTATCTCCCTTCACTGACTCTCTTTT-CGGACTCAGCCCGCCTGCAACCAGGTG----AAATA
AACAGCCATGCTGCTCACACAAAGCCTGTTTGGTGCTCTCTTCACACAGATGCGCATG--------
>chr5_136551572_136552022_h3k27ac_EncodeRepressed_SOLO_KLF4_NANOG_7up_C_7up_phylo_-__chr5_136551572-136552022_-_/1-450
TGTCAGGCCTCTGAGCCCAAGCCAAGCCATCACATCCCCTGTGAC-----------------------TTGC
ACGTATACACCCAGATGGCC---TGAAGTAACTGAAGAATCACAAAAGAAGTGA-----ATACGCCCTG-CC
CCACCTTAACTGATGACATTCCACCACAAAAGAAGTG--------------------TAAATGGCTGGTCCT
TGCCTTAAC---------------------------------------------------TGATGATATT--
------------------------------------------------------------------------
----------------------------------------------------------ACCTTGTGAAAATC
CTTTTC-CTGCCTCATCCTGGCTC-AA-----------AAAGCACCCCCACTGAACACCTTGCGACCCCCAC
TC-C--TGCCCACCAGAGAACAAACCCCCTTTGACTGTAATTTTCCTTTACCTACCCAAATCCTGTAAAACA
GCCCCACCCTTATCTCCCTTCCCTGACTCTCTTTT-CGGACTCAGCCCCCCAGCACCCAGGTG----AAATA
AACAGCCATGTTGCTCACACAAAACCTGTTTGGTGGTCTCTTCACGCAGACACACATG--------
>chr2_5000769_5006730_3382_ZNF534_EncodeRepressed_KLF4_NANOG_TCF4_7up_7up_phylo_+__chr2_5000769-5001216_+_/1-447
-GTCAGGCCTCTGAGCCCAAGCCAAGCCATCGCATCCCCTGTGAC-----------------------TTGC
ACGTATACGCCCAGATGGCC---TGAAGTAACTGAAGAATCACAAAAGAAGTGA-----ATATGCCCTG-CC
CCACCTTAACTGATGACATTCCACCACAAAAGAAGTG--------------------TAAATGGCTGGTCCT
TGCCTTAAC---------------------------------------------------TGATGACATT--
------------------------------------------------------------------------
----------------------------------------------------------ACCTTGTGAAAGTC
CTTTTC-CTGGCTCATCCTGGCTC-AA-----------AAAGCAGCCCCACTGAGCACCTTGTGACCCCCAC
TC-C--TGCCCGCCAGAGAAC---CCCCCTTTGATTGTAATTCTCCTTTACCTACCCAAATCCTATAAAACG
GCCCCACCCCTATCTCCCTTCACTGACTCTCTTTT-CAGACCCAGTCTGCCTGCACCCAGGTG----AAATA
AACAGCCATGTTGCTCACACAAAGCCTGTTTGGTGGTCTCTTCACATGGACGCGCATG-A------
>chr12_72703222_72708969_3542_ZNF534_ZNF90_KAP1_EncodeRepressed_KLF4_NANOG_7up_7up_phylo_+__chr12_72703222-72703672_+_/1-450
-GTCAGGCCTTTGAGCCCAAGCCAAGCCATCGCATCCCCTGTGAC-----------------------TTGC
ACGTATAGGCCCAGATGGCC---TGAAGTAACTGAAGAATCACAAAAGAAGTGA-----ATATGCCCTG-CC
CCACCTTAACTGATGACATTCCACCACAAAAGAAGTG--------------------TAAATGGCTTGTCCT
TGCCTTAAG---------------------------------------------------TGATGACATT--
------------------------------------------------------------------------
----------------------------------------------------------ACCTTGTGAAAGTC
CTTTTC-CTGGCTCATCCTGGCTC-AA-----------AAAGCACCCCCACTGAGCATCTTGTGACCCCCAC
TC-C--TGCCTGCCAGAGAAAAAACCCCGTTTGACTGTAATTTTCCTTTACCTACCCAAATCCTATAAAACG
GCCCCACCCTTATCTCCCTTCACTGACTCTCTTTT-CCGACTCAGCCCGCCTGCATCCAGGTG----AAATG
AACAGCCATGTTGCTCACACAAAGCCTGTTTGGTGGTCTCTTTACACGGACACGCATG-A------
>chr4_79553970_79559709_4752_ZNF534_k4me3_EncodeRepressed_KLF4_NANOG_SOX2_FOXA1_7up_wanghigh_GRO3of7_C_7up_phylo_-__chr4_79559260-79559709_-_/1-449
-GTCAGGCCTCTGAGCCCAAGCCAAGCCATCACATCCCCTGTGAC-----------------------TTGC
CGGTATATGCCCTGATGGCC---TGAAGTAACTGAAGAATCACAAAAGAAGTGA-----ATATGCCCTG-CC
CCACCTTAACTGATGACATTCCACCACAAAAGAAGTG--------------------TAAATGACTGGTCCT
TGCCTTAAG---------------------------------------------------TGATGACATT--
------------------------------------------------------------------------
----------------------------------------------------------ACCTTGTGAAAGTC
CTTTTC-CTAGCTCATCCTGGCTC-AA-----------AAAGCTCCCCCACTGAGCATCTTGCGACCCCCAC
TC-C--TGCCTGCCAGAGAACAAACCCCCTTTGACTGTAATTTTCCTTTACCTACCCAAATCCTATAAAACG
GCCCCACCCCTATCTCCCTTCACTGACTCTCTTTT-CAGACTCAGCCCGCCTGCACCCAGGTG----AAATA
AACAGCCATGTTGCTCACACAAAGCCTGTTTGGTGGTCTCTTCACACGGATGCGCATG--------
>chrX_112530380_112536357_3408_ZNF534_ZNF90_KAP1_EncodeTxn_KLF4_NANOG_44108_SOX2_7up_7up_phylo_+__chrX_112530380-112530831_+_/1-450
-GTCAGGCCTCTGAGCCCAAGCCAAGCCATCGCATCCCCTGTGAC-----------------------TTGC
ACATATATGCCCAGATGGCC---TGAAGTAACTGAAGAATCACAAAAGAAGTGA-----ATATGCCCTG-CC
CCACCTTAACTGATGACATTCCACCACAAAAGAAGTG--------------------TAAATGGCCAGTCCT
TGCCTTAAG---------------------------------------------------TGATGACATT--
------------------------------------------------------------------------
----------------------------------------------------------ACCTTGTGAAAGTC
CTTTTC-CTGGCTCATCCTGGCTC-AA-----------AAAGCTCCCCCACTAAGCATCTTGAGACCCCCAC
TC-C--TGCCCGCCAGAGAACAAACCCCCTTTGACTGTAATTTTCCTTTACCTACCCAAATCCTATAAAACG
GCCCCACCCTTATCTCCCTTCACTGACTCTCTTTT-CAGACTCAGCCCGCCTGCACCCAGGTG----AAATA
AACAGCCATGTTGCTCACACAAAGCCTGTTTGGTGGTCTCTTCACATGGATGCGCATG-A------
>chr3_148414244-148420096_3502_ZNF534_KAP1_EncodeTxn_KLF4_NANOG_OCT4_7up_GRO2of7__chr3_148414244-148414694_+_/1-450
-GTCAGGCCTCTGAGCCCAAGCCAAGCCATCACATTCCCTGTGAC-----------------------TTGC
ACATATATGCCCAGATGGCC---TGAAGTAACTGAAGAATCACAAAAGAAGTGA-----ATATGCCTTG-CC
CCACCTTAACTGATGACATTCCACCACAAAAGAAGTG--------------------TAAATGGCTGGTCCT
TGCCTTAAC---------------------------------------------------TGATGACATT--
------------------------------------------------------------------------
----------------------------------------------------------ACCTTGTGAAAGTC
TTTTTC-CTGGCTCATCCTGGCTC-AA-----------AAAGCACCCCCACTGAGCATCTTGTGACCCCCAC
TC-C--TGCCTGCCAGAGAACAACCCCCCTTTGACTATAATTTTCCTTTACCTACCCAAATCCTATAAAACG
GCCCCACCCCTATCTCCCTTCGCTGACTCTCTTTT-CAGACTCAGCCCGCCTGTACCCAGGTG----AAATA
AACAGCCATGTTGCTCACACAAAGCCTGTTTGGTGGTCTCTTCACACATACACGCATG-A------
>chr1_64349943_64355761_4830_ZNF534_k4me3_weakenh_KLF4_NANOG_SOX2_TCF4_7up_GRO4of7_C_7up_phylo_-__chr1_64355318-64355761_-_/1-443
TGTCAGGCCTCTGAGCCCAAGCCAAGCCATTGCATCCCCTGTGAC-----------------------TTGC
AC-------TTCAGATGGCC---TGAAGTTACTGAAGAATTACAAAAGAAGTGA-----ATATGCTCTG-CC
CCACCTTAACTGATGACATTCCACCACAAAAGAAGTG--------------------TAAATGGCCGGTCCT
TGCCTTAAG---------------------------------------------------TGATGACATT--
------------------------------------------------------------------------
----------------------------------------------------------ACTTTGTGAAAGTC
CTTTTC-CTGGCTCATCCTGGCTC-AA-----------AAAGCACCCCCACTGAGCACCTTGCGACCCCCAC
TC-C--TGCCTGCCAGAGAACAAACCCCCTTTGACTGTAATTTTCCTTTACCTACCCAAATCCTATAAAACG
GCCCCACCCTTATCTCCCTTCGCTGACTCTCTTTT-TGGACTCAGCCCACCTGCACCCAGGTG----AAATA
AACAGCCATGTTGCTCACACAAAGCCTCTTTGGTGGTCTCTTCACACGGACGCGCATG--------
>chr6_142649498_142649948_h3k27ac_enh_SOLO_KLF4_NANOG_7up_7up_phylo_+__chr6_142649498-142649948_+_/1-450
-GTCAGGCCTCTGAGCCCAAGCCAAGCCATTGCATCCCCTGTGAC-----------------------TTGC
ACGTATACGTCCAGATGGCC---TGAAGTAACTGAAGAATCACAAAAGAAGTGA-----ATATGCTCTG-CC
CCATCTTAACTGATGACATTCCACCACAAAAGAAGTG--------------------TAAATGGCTGGTCCT
CGCCTTAAG---------------------------------------------------TGATGATATT--
------------------------------------------------------------------------
----------------------------------------------------------ACCTTGTGAAAGTC
CTTTTC-CTGGCTCATCCTGGCTC-AG-----------AAAGCACCCCCACTGAGCACCTTGCGACCCCCAC
TC-C--TGCCCGCCAGAGAACAACCCCCCTTTGACTATAATTTTCCTTTACCTACCCAAATCCTATAAAACG
GCCCCACCCCTATCTCCCTTCGCTGACTCTCTTTT-CGGACTCAGCCCACCTGCACCCAGGTG----AAATA
AACAGCCATGTTGCTCACACAAAGCCTATTTGGTGGTCTCTTCACACGGACGCACATG-A------
>chr2_75213731_75219537_3297_ZNF534_ZNF90_KAP1_EncodeRepressed_FOXP1_KLF4_NANOG_7up_GRO5of7_GRO6of7_GRO7of7_C_7up_phylo_-__chr2_75219087-75219537_-_/1-450
TGTCAGGCCTCTGAGCCCAAGCCAAGCCATCGCATCCCCTGTGAC-----------------------TTGC
ACATATACGCCCAGATGGCC---TGAAGTAACTGAAGAATCACAAAAGAAGTGA-----ATATGCCCTG-CC
CCACCTTAACTGACCACATTCCACCACAAAAGAAGTG--------------------TAAATGGCTGGTCCT
TGCCTTAAG---------------------------------------------------TGATGACATT--
------------------------------------------------------------------------
----------------------------------------------------------ACCTTGTGAAAGTC
CTTTTC-CTGGCTCATCCCGGCTC-AA-----------AAAGCACCCCCACTGAGCACCTTGCGACCCCCAC
TC-C--TGCCTGCCAGAGAACAACCCCCCTTTGACTGTAATTTTCCTTTACCTACCCAAATCCTGTAAAATG
GCCCCACCCCTATCTCCCTTTGCTGACTCTCTTTT-CGGACTCAGCCCACCTGCACCCAGGTG----AAATA
AACAGCCTTGTTGCTCACACAAAGCCCGTTTGGTGGTCTCTTGACACGGACGCGCATG--------
>chr1_185948279_185954216_3622_ZNF534_KAP1_k4me3_EncodeRepressed_FOXP1_KLF4_NANOG_44108_SMAD11_7up_chimeric_C_7up_phylo_-__chr1_185953764-185954216_-_/1-450
TGTCAGGCCTCTGAGCCCAAGCCAAGCCATCGCATCCCCTGTGAC-----------------------TTGC
ACATATACTCCCAGATGGCC---TGAAGTAACTGAAGAATCAAAAAAGAAGTGA-----ATATGCCCTG-CC
CCACCTTAACTGATGACATTCCACCACAAAAGAAGTG--------------------TAAATGGCCGGTCCT
TGCCTTAAG---------------------------------------------------TGATGACATT--
------------------------------------------------------------------------
----------------------------------------------------------ACCTTGTGAAAGTC
CTTTTC-CTGGCTCATCCTGGCTC-AA-----------AAAGCACCCCCACTGAGCACCTTGCGACCCCCAC
TC-C--TGCCCACCAGAGAACAACCCCCCTTTGACTGTAATTTTCCTTTACCTACCCAAATCCTATAAAACG
GCCCCACCCCTATCTCCCTTTGCTGACTCTCTTTT-CGGACTCAGCCCACCTGCACCCAGGTG----AAATA
AACAGCCATGTTGCTCACACAAAGCCTGTTTGGTGGTCTCTTCACACGGATGCGCATG--------
>chr7_9353405_9359207_4739_ZNF534_ZNF90_KAP1_EncodeTxn_KLF4_NANOG_7up_GRO4of7_C_7up_phylo_-__chr7_9358757-9359207_-_/1-450
TGTCAGGCCTCTGAGCCCAAGCCAAGCCATCGCATCCCCTGTGAC-----------------------TTTC
ACGTATACACTCAGATGGCC---TGAAGTAACTGAAGAATCACCAAAGAAGTGA-----ATATGCCCTG-CC
CCACCTTAACTGATGACATTCCACCACAAAAGAAGTG--------------------TAAATGGCCGGTCCT
TGCCTTAAG---------------------------------------------------TGATGACATT--
------------------------------------------------------------------------
----------------------------------------------------------ACCTTGTGAAAGTC
CTTTTC-CTAGCTCATCCTGGCTC-AA-----------AAAGCACCCCCACTGAGCACCTTGTGACCCCCAC
TC-C--TGCCCGCCAGAGAACAAACCCTCTTTGACTGTAATTTTCCTTTACCTACCCAAATCCTATAAAATG
GCCCCACCCTTATTTCCCTTCGCTGACTCTCTTTT-CAGACTCAGCCCGCCTGCACCCAGGTG----AAATA
AACAGCCATGTTACTCACACAAAGTCTGTTTGGTGGTCTCTTCACACGGACACGCATG--------
>chr6_97779488_97785325_4861_ZNF534_KAP1_k27ac_enh_KLF4_MED1_NANOG_44108_SOX2_TCF4_FOXA1_7up_GRO1of7_7up_phylo_+__chr6_97779488-97779947_+_/1-450
-GTCAGGCCTCTGAGCCCAAGCCAAGCCATCGCATCCCCTGTGAC-----------------------TTGC
ACGTATACGCCCAGATGGCC---GGAAGTAACTGAAGAATCACAAAAGAAGTGA-----ATATGCCCTG-CC
CCACCTTAACTGATAACATTCCACCACAAAAGAAGTG--------------------TAAATGGCCAGTCCT
TGCCTTAAG---------------------------------------------------TGATGACATT--
------------------------------------------------------------------------
----------------------------------------------------------ACCTTGTGAAAGTC
CTTTTC-CTGGCTCATCCTGGCTC-AA-----------AAAGCACCCCCACTGAGCACCTTGTGACCCCCAC
TC-C--TGCCCGCCAGAGAACAAACCCCCTTTGACTGTAATTTTCCTTTACCTACCCAAATCCTATAAAATG
GCCCCACCCTTATCTCCCTTCACTGACTCTCTTTT-CGGACTCAGCCCGCCTACACCCAGGTG----AAATA
AACAGCCATGTTGCTCACACAAAGCCTGTTTGGTGGTCTCTTCACACGGACACGCATG-A------
>chr5_136565340_136571245_3256_ZNF534_ZNF90_KAP1_k27ac_EncodeTxn_FOXP1_KLF4_NANOG_44108_TCF4_7up_C_7up_phylo_-__chr5_136570797-136571245_-_/1-447
TGTCAGGCCTCTGAGCCCAAGCCAAGCCATCACATACCCTGTGAC-----------------------TTGC
ACGTATACACCCAGATGGCC---TGAAGTAACTGAAGAATCACAAAAGAAGTGA-----ATATGCC-TG-CC
CCATCTTAACTGATGACATTCCACCACAAAAGAAGTG--------------------TAAATGGACAGTCCT
TGACTTAAG---------------------------------------------------TGATGACATT--
------------------------------------------------------------------------
----------------------------------------------------------ACCTTGTGAAAGTC
CTTTTC-CTGGCTCATCCTGGCTC-AA-----------AAAGCACCCCCACTGAGCACCTTGTGACCCCCAC
TC-C--TGCCCGCCAGAGAACAAACCCTCTTTGACTGTAATTTTCCTTTACCTACCCAAATCCTATAAAATG
GCCCCACTCTTATCTCGCTTTGCTGACT--CTTTT-CGGACTCAGCCCGCCTGCACCCAGGTG----AAATA
AACAGCCATGTTGCTCACACAAAGCCTGTTTGGTGGTCTCTTCACACGGACGCACATG--------
>chr6_93830156-93835749_3487_ZNF534_k4me3_TSS_FOXP1_KLF4_NANOG_OCT4_SMAD11_SOX2_TCF4_FOXA1_7up_wanghigh_GRO2of7__chr6_93835299-93835749_-_/1-450
TGTCAGGCCTCTGAGCCCAAGCCAAGCCATCGCATCCCCTGTGAC-----------------------TTGC
ACGTATATGCCCAGATGGCC---TGAAGTAACTGAAGAATCACAAAAGAAGTGA-----ATATGCCCTT-CC
CCACCTTAACTGATAACATTCCACCACAAAAGAAGTG--------------------TAAATGATCGGTCCT
TGCCTTAAG---------------------------------------------------TGATGACATT--
------------------------------------------------------------------------
----------------------------------------------------------ACCTTGTGAAAGTC
CTTTTC-CTGGCTCATCCTGGCTC-AA-----------AAAGCACCCCCACTGAGCACCTTGTGACCCCCAC
TC-C--TGCCCGCCAGAGAACAAACCCCCTTTGACTGTAATTTTCCTTTACCTACCCAAATCCTATAAAATG
GCCCCACCCTTATCTCCCTTCGCTGACTCTCTTTT-CGGACTCAGCCCGCCTGCACCCAGGTG----AAATA
AACAGCTTTCTTGCTCACACAAAGCCTGTTTGGTGGTCTCTTCATATGGACGCGCATG--------
>chr5_120697546-120703411_3389_ZNF534_k4me3_TSS_FOXP1_KLF4_MED1_NANOG_OCT4_SMAD11_SOX2_TCF4_FOXA1_7up_wanghigh_GRO2of7__chr5_120702961-120703411_-_/1-450
TGTCAGGCCTCTGAGCCCAAGCCAAGCCATCGCATCCCCTGTGAC-----------------------TTGC
ACGTATACGCCCAGATGGCC---TGAAGTAACTGGAGAATCACAAAAGAAGTGA-----ATACACTTTG-CC
CCACCTTAACTGATAACATTCCACCACAAAAGAAGTG--------------------TAAATGGCTAGTCCT
TGCCTTAAG---------------------------------------------------TGATGACATT--
------------------------------------------------------------------------
----------------------------------------------------------ACCTTGTGAAAATC
CTTTTC-CTGGCTCATCCTGGCTC-AA-----------AAGGCACCCCCACTGAGCACCTTGCGACCCCCAC
TC-C--TGCCCGCCAGAGAACAAACCCCCTTTGACTGTAATTTTCCTTTACCGACCCAAATCCTATAAAATG
GCCCCACCCTTATCTCCCTTCGCTGACTCTCTTTT-CGGACTCAGCCCGCCTGCACCCAGGTG----AAATA
AACAGCCATGTTGCTCACACAAAGCCTGTTTGGTGGTCTCTTCACACGGACGTGCATG--------
>chr2_63847467_63847912_h3k27ac_TSS_SOLO_KLF4_MED1_NANOG_TCF4_7up_C_7up_phylo_-__chr2_63847467-63847912_-_/1-445
TGTCAGGCCTCTGAGCCCAAGCCAAGCCATTGCATCCCCTGTGAC-----------------------TTGC
ACGTATACGCCCAGATGGCC---TAAAGCAACTGAAGAATCACAAAAGAAGTGA-----ATATGCCCTG-CC
CCACCTTAACTGATGACATTCCACCACAAAAGAAGTG--------------------TAAATGGCCGGTCCT
TGCCTTAAC---------------------------------------------------TGATGACATT--
------------------------------------------------------------------------
----------------------------------------------------------ACCTTGTGAAAGTC
CTTTTC-CTGGCTCATCCTGGCTC-AA-----------AAC-CACCCCAACTGAGCACCTTGTGACCCCCAC
TC-C--TGCCCGCCAGAGAACAAACCCCCTTTGACTGTAATTTTCCTTTACCTACCCAAATCCTATAAAATG
GCCCCACCCTTATCTCCCTTCACTGACTCTCTTTT-CGGACTCAGCCCACCTGCACCCAGGTG----AAAT-
---AGCCATGTTGCTCACACAAAGCCTATTTGGTGGTCTCTTCACACGGACGAGCATG--------
>chr1_81245283_81251207_3293_ZNF534_ZNF90_KAP1_k4me3_TSSflanking_FOXP1_KLF4_MED1_NANOG_44108_SMAD11_SOX2_TCF4_7up_wanghigh_GRO1of7_7up_phylo_+__chr1_81245283-81245733_+_/1-450
-GTCAGGCCTCTGAGCCCAAGCCAAGCCATCGCATCCCCTGTGAC-----------------------TTGC
AGGTATACACCCAGATGGCC---TGAAGTAACTGAAGAATCACAAAAGAAGTGA-----AAAGGCCCTG-CC
CCACCTTAACTGATGACATTCCACCACAAAAGAAGTG--------------------TAAATGGCCGGTCCT
TGCCTTAAG---------------------------------------------------TGCTGACATT--
------------------------------------------------------------------------
----------------------------------------------------------ACCTTGTGAAAGTC
CTTTTC-CTGGCTCATCCTGGCTC-AA-----------AAAGCACCCCCACTGAGCACTTTGTGACCCCCAC
TC-C--TGCCCGCCAGAGAACAAACGTCCTTTGACTGTAATTTTCCTTTACCTACCCAAATCCTATAAAGTG
GCCCCACCCTTATCTCCCTTCACTGACTCTCTTTT-CGGACTCAGCCCGCCTGCACCCAGGTG----AAATA
AATAGCCATGTTGTTCACACAAAGCCTGTTTGGTGGTCTCTTCACACGGGCGTGCATG-A------
>chr4_91623640_91629699_3347_transcribed_ZNF534_k4me3_TSSflanking_KLF4_NANOG_44108_SMAD11_SOX2_TCF4_7up_wanghigh_GRO1of7_7up_phylo_+__chr4_91623640-91624089_+_/1-449
-GTCAGGCCTCTGAGCCCAAGCCAAGCCATTGCATCCCCTGTGAC-----------------------CTGC
ATGTATACGCCCAGATGGCC---TGAAGTATCTGAAGAATCACAAAAGAAGTGA-----ATATGCCCTG-CC
CCACCTTAACTGATGACATTCCACCACAAAAGAAATG--------------------TAAATGGC-GGTCCT
TGCCTTAAG---------------------------------------------------TGATGACATT--
------------------------------------------------------------------------
----------------------------------------------------------ACCTTGTGAAAGTC
CTTTTC-CTGGCTCATCCTGGCTC-AA-----------AAAGCACCCCCACTGAGCACCTTGTGACCCCCAC
TC-C--TGCCCGCCAGAGAATAAATCCCCTTTGACTGTAATTTTCCTTTACCTACCCAAATCCTATAAAACG
GCCCCACCCTTATCTCCCTTCGCTGACTCTCTTTT-CGGACTCAGCCCGCCTGCACCCAGGTA----AAATA
AACAGCTATGTTGCTCACACAAAGCCTGTTTGGTGGTCTCTTCACACGGACACCCATG-A------
>chrY_5324787_5330427_3166_1_k4me3_KLF4_NANOG_44108_TCF4_7up_wanghigh_C_7up_phylo_-__chrY_5329978-5330427_-_/1-420
TGTCAGGCCTCTGAGCCCAAGCCAAGCCATCGCATCCCCTGTGAC-----------------------CTGC
ACGTATATGCCCGGATGGCC---TGAAGTAACTAAAGAATCACAAAAGAAGTGA-----AAATGCCCTG-CC
CCACCTTAACTGATGACATTCCACCACAAAAGAAGTG--------------------TAAATGGCCGGTCCT
TGCCTTAAC---------------------------------------------------TGATGACGTT--
------------------------------------------------------------------------
----------------------------------------------------------ACCTTGTGAAAGTC
CTTTTC-CTGGCTCATCCTGGATC-AG-----------AA------------------------------AC
TC-C--TACCCGCCAGAGAACAAACCCCCTTTGACTGTAATTTTCCTTTACCTACCCAAATCTTATAAAACG
GCCCCACCCCTATCTCCCTTCGCTGACTCTCTTTT-CGGACTCAGCCCGCCTGCACCCAGGTG----AAATA
AACAGCCATGTTGCTCACACAAAGCCTGTTTGGTGGTCTCTTCACACGGACGCGCATG--------
>chrX_92100240-92105917_3253_ZNF534_k4me3_weakenh_FOXP1_KLF4_MED1_NANOG_OCT4_FOXA1_7up_wanghigh_chimeric_GRO2of7__chrX_92105437-92105917_-_/1-449
TGTCAGGCCTCTGAGCCCAAGCCAAGCCATCGCATCCCCTGTGAC-----------------------CTGC
AC-TATATGCCCGGATGGCC---TGAACTAACTAAAGAATCACAAAAGAAGTGA-----ATATGCCCTG-CC
CCACCTTAACTGATGACATTCCACCACAAAAGAAGTG--------------------TAAATGGCCGGTCCT
TGCCTTAAC---------------------------------------------------TGATGACATT--
------------------------------------------------------------------------
----------------------------------------------------------ACCTTGTGAAAGTC
CTTTTC-CTGGCTCATCCTGGCTC-AA-----------AAAGCACCCCCACTGAGCACCTTGCGACCCCCAC
TC-C--TACCCGCCAGAGAACAAACCCCCTTTGACTGTAATTTTCCTTTACCTACCCAAATCTTATAAAACG
GCCCCACCCCTATCTCCCTTCGCTGACTCTCTTTT-CCGACTCAGCCCGCCTGCACCCAGGTG----AAATA
AACAGCCATGTTGCTCACACAAAGCCTGTTTGGTGGTCTCTTCACACGGACGCGCATG--------
>chr5_44236340_44236852_weakenh_SOLO_KLF4_NANOG_44108_7up_7up_phylo_+__chr5_44236340-44236852_+_/1-450
-GTCAGGCCTCTGAGCCCAAGCCAAGCCATCGCATCCCCTGTGAC-----------------------CTGC
ACGTATATGCCCAGATGGCC---TGAAGTAACTAAAGAATCACAAAAGAAGTGA-----ATATGCCCTG-CC
CCACCTTAACTGATGACATTCCACCACAAAAGAAGTG--------------------TAAATGGCCGGTCCT
TGCCTTAAC---------------------------------------------------TGATGACATG--
------------------------------------------------------------------------
----------------------------------------------------------ACCTTGTGAAAGTC
CTTTTC-CTGGCTCATCCTGGCTC-AA-----------AAAGCACCCCCACTGAGCACCTTGTGACCCCCAC
TC-C--TACCCGCCAGAGAACAAACCCCCTTTGACTGTAATTTTCCTTTACCTACCCAAATCCTATAAAACG
GCCCCACCCTTATCTCCCTTTGCTGACTCTCTTTT-CGGACTCAGCCCGCTTGCACCCAGGTG----AAATA
AACAGCCATGTTGCTCACACAAAGCCTGTTTGGTGGTCTTTTCACACGGACGCTCATG-A------
>chr12_73000876_73001358_h3k27ac_EncodeTxn_SOLO_KLF4_NANOG_44108_7up_7up_phylo_+__chr12_73000876-73001358_+_/1-448
-GTCAGGCCTCTGAGCCCAAGCCAAGCCATCGCATCCCCTGTGAT-----------------------CTGC
ACGTATATGCCCAGATGGCC---TGAAGTAACTAAAGAATCACAAAAGAAGTGA-----ATATGCCCTG-CC
CCACCTTAACTGATGACATTCCACCACAAAAGAAGTG--------------------TAAATGGCCGGTCCT
TGCCTTAAT---------------------------------------------------TGATGACGTT--
------------------------------------------------------------------------
----------------------------------------------------------ACCTTGTGAAAGTC
CTTTTC-CTGGCTCATCCTGGCTC-AA-----------AAAACACCCCCACTGAGCACCTTGTGACCC--AC
TC-C--TACCCGCCAGAGAACAAACCCCCTTTGACTGTAATTTTCCTTTACCTACCCAAATCCTATAAAACG
GCGCCACCCTTATCTCCCTTCACTGACTCTCTTTT-CGGACTCAGCCCGCCTGCACCCAGGTG----AAATA
AACAGCCATGCTGCTCACATAAAGCCTGTTTGGTGGTCTCTTCACAAGGACGCGCATG-A------
>chr9_12948345-12954128_3374_ZNF534_KAP1_k4me3_EncodeTxn_FOXP1_KLF4_NANOG_OCT4_FOXA1_7up_wanghigh_GRO2of7__chr9_12948345-12948825_+_/1-449
-GTCAGGCCTCTGAGCCCAAGCCAAGCCATCACATCCCCTGTGAC-----------------------CTGC
ACGTATATGCCCAGATGGCC---TGAAGTAACTAAAGAATCACAAAAGAAGTGA-----ATATGCCCTG-CC
CCACCTTAACTGATGACATTCCACCACAAAAGAAGTG--------------------TAAATGGCCAGTCCT
TGCCTTAAC---------------------------------------------------TGATGACATT--
------------------------------------------------------------------------
----------------------------------------------------------ACCTTGTGAAAGTC
CTTTTC-CTGGCTCATCCTGGCTC-AA-----------AAAGCACCCCCACTGAGCACCTTGCGACCCCAAC
TC-C--TACCCGCCAGAGAACAAACCCCCTTTGACTGTAATTTTCCTTTACCTACCCAAATCCTATAAAACG
GCCCCACCTTTATCTCCCTCCGCTGACTCTCTTTT-CGGACTCAGGC-GCCTGCACCCAGGTG----AAATA
AACAGCCATGTTGCTCACACAAAGCCTGTTTTGTGGTCTCTTCACACGGACGCGCATG-A------
>chr16_13352583_13358061_3395_ZNF534_k4me3_enh_FOXP1_KLF4_NANOG_44108_SOX2_TCF4_FOXA1_7up_wanghigh_GRO1of7_C_7up_phylo_-__chr16_13357576-13358061_-_/1-449
TGTCAGGCCTCTAAGCCCAAGCCAAGCCATCACATCCCCTGTGAC-----------------------CTGC
ACGTATATGCCCAGATGGCC---TGAAGTAACTAAAGAATCACAAAAGAAGTGA-----ATATGCCCTG-CC
CCACCTTAACTGATGACATTCCACCACAAAAGAAGTG--------------------TAAATGGCCGGTCAT
TGCCTTAAC---------------------------------------------------TGATGACATT--
------------------------------------------------------------------------
----------------------------------------------------------ACCTTGTGAAAGTC
CTTTTC-CTGGCTCATCCTGGCTC-AA-----------AAAGCACCCCCACTGAGCACCTTGCGACCCCCAC
TC-C--TACCCGCCAGAGAACAAACCCCCTTTGACTGTAATTTTCCTTTACCTATCCAAATCCTATAAAACG
GCCCCACCC-TATGTCCCTTCGCTGACTCTCTTTT-TGGACTCAGCCCGCCTGCACCCAGGTG----AAATA
AACAGCCATGTTGCTCACACAAAGCCTGTTTGGTGGTCTCTTCACACGGACGCGCATG--------
>chr19_22568270_22575020_3308_ZNF534_EncodeTxn_KLF4_NANOG_TCF4_7up_7up_phylo_+__chr19_22568270-22568751_+_/1-450
-GTCAGGCCTCTGAGCCCAAGGCAAGCCATCGCATACCCTGTGAC-----------------------TTGC
ACGTATACACCCAGATGGCC---TGAAGTAACTAAAGAATCACGAAAGAAGTAA-----ATATGCCCTG-CC
CCACCTTAACTGATGACATTCCACCACAAAAGAAGTG--------------------TAAATGGCCGGTCCT
TGCCTTAAC---------------------------------------------------TGATGACATT--
------------------------------------------------------------------------
----------------------------------------------------------AACTTGTGAAAGTC
CTTTTC-CTGGCTCATCCTGGCTC-AA-----------AAAGCACCCCCACTGAGCACCTTGCGACCCCCAC
TC-C--TACCCGCCAGAGAACAAACCCCCTTTGACTGTAATTTTCCTTTACCTCCCCAAATCCTATAAAATG
GCCCCACCCTTATCTCCCTTCGCTGACTCTCTTTT-CGGACTCAGCCCGCCTGCACCCAGGTG----AAATA
AACAACCATGTTGCTCACACAAAGCCTGTTTGGTGGTCTCTTCACACGGACGCACATG-A------
>chr12_59323188_59328986_3533_ZNF534_k4me3_weakenh_FOXP1_KLF4_NANOG_44108_SOX2_TCF4_7up_wanghigh_C_7up_phylo_-__chr12_59328505-59328986_-_/1-450
TGTCAGGCCTCTGAGCCCAAGCCAAGCCATCGCATCCCCTGTGAC-----------------------CTGC
ACGTATACACCCAGATGGCC---TGAAGTAACTAAAGAATCACAAAAGAAGTGA-----ATATGCCCTG-CC
CCACCTTAACTGATGACACTCCACCACAAAAGAAGTG--------------------TAAATGGCCGGTCCT
TGCCTTAAC---------------------------------------------------TGATGACATT--
------------------------------------------------------------------------
----------------------------------------------------------ACCTTGTGAAAGTC
CTCTTC-CTGGCTCATCCTGGCTC-AA-----------AAAGCACCCCCACTGAGCACCCTGTGACCCCCAC
TC-C--TACTCGCCAGAGAACAAACCCCCTTTGACTGTAATTTTCCTTTACCTACCCAAATCCTATAAAACG
GCCCCACCCCTATCTCCCTTCGCTGACTCTCTTTT-CGGCCTCAGCCCGCCTGCACCCAGGTG----AAATA
AACAGCCATGTTGCTCACACAAAGCCTGTTTGGTGGTCTCTTCACACGGACGCACATG--------
>chr15_96871837_96877667_3509_ZNF534_k4me3_weakenh_FOXP1_KLF4_NANOG_44108_FOXA1_7up_wanghigh_C_7up_phylo_-__chr15_96877217-96877667_-_/1-450
TATCAGGCCTCTGAGCCCAAGCCAAGCCATCGCATCCCCTGTGAC-----------------------CTGC
ACGTATGCGCCCAGATGGCC---TGAAGTAACTAAAGAATCACAAAAGAAGTGA-----ATATGCCCTG-CC
CCACCTTAACTGATGACATTCCACGCCAAAAGAACTG--------------------TAAATGGCCGGTCCT
TGCCTTAAC---------------------------------------------------TGATGACATT--
------------------------------------------------------------------------
----------------------------------------------------------ACCTTGTGAAAGTC
CTTTTC-CTGGCTCATCCTGGCTC-AA-----------AAAGCTCCCCCACTGAGCACCTTGCGACCCCCAC
TC-C--TACCTGCCAGAGAACAAACCCCCTTTGACTGTAATTTTCCTTTACCTACCCAAATCCTATAAAACG
GCCCCACCCTTATCTCCCTTCGCTGACTCTCTTTT-CGGACTCAGCCCGCCTGCACCCAGGTG----AAATA
AACAGCCATGTTGCTCACACAAAGCCTGTTTGGTGGTCTCTTCACATGGACGCACATG--------
>chr3_54634484_54640204_3356_ZNF534_k4me3_enh_KLF4_MED1_NANOG_44108_SOX2_TCF4_7up_wanghigh_chimeric_C_7up_phylo_-__chr3_54639753-54640204_-_/1-450
TGTCAGGCCTCTGAGCCCAAGCCAAGCCATCGCATCCCCTATGAC-----------------------ATGC
ACGTACACGCCCAGATGGCC---TGAAGTAACTGAAGAATCACAAAAGAAGTGA-----ATATGCCCTG-CC
CCACCTTAACTGATGACATTCCACCACAAAAGAAGTG--------------------TAAATGGCCAGTCCT
TGCCTTAAC---------------------------------------------------TGATGACATT--
------------------------------------------------------------------------
----------------------------------------------------------ACCTTGTGAAAGTC
CTTTTC-CTGGCTCATCCTGGCTC-AA-----------AAAGCACCCCCACTGAGCACCTTGCGACCCCCGC
TC-C--TACCCGCCAGAGAACAAACCCCCTTTGACTGTAATTTTCCTTTACCTAACCAAATCCTATAAAACG
GCCCCACCCTTATCTCCCTTCGCTGACTCTCTTTT-CGGACTCAGCCCGCCTGCACCCAGGTG----AAATA
AACAGCCTCGTTGCTCACACAAAGCCTGTTTGGTGGTCTCTTCACACGGACGCGCATG--------
>chr10_25768956_25774917_2169_ZNF534_KAP1_EncodeTxn_KLF4_NANOG_7up_GRO3of7_C_7up_phylo_-__chr10_25774436-25774917_-_/1-450
TGTCAGGCCTCTGAGCCCAAGCCAAGCCATCGCATCCCCTGTGAC-----------------------CTGC
ACATATACGCCAAGATGGCC---TGAAGTAACTAAAGAATCACAAAATAAGTGA-----ATATGCCCTA-CC
CCACCTTAACTGATGACATTCCACCACAAAAGAAGTG--------------------TAAATGGCCGGTCCT
TGCCTTAAC---------------------------------------------------TGATGATATT--
------------------------------------------------------------------------
----------------------------------------------------------ACCTTGTGAAAGTC
CTTTTC-CTGGCTCATCCTGGCTC-AA-----------AAAGCACCCCCACTGAGCACCTTGCGACCCCCAC
TC-C--TGCCCACCAGAGAACAAACCCCCTTTGACTGTAATTTTCGTTTACCTACCCAAATCCTATGAAACA
GCCCCACCCTTATCTCCCTTCGCTGACTCTCTTTT-CGGACTCAGCCCGCCTGCACCCAGGTG----AAATA
AACAGCCATGTTGCTCACACAAAGCCTGTTTGGTGGTCTCTTCACATGGACTCGAGTG--------
>chr2_187557941_187566148_5677_ZNF534_k4me3_TSS_KLF4_NANOG_44108_TCF4_7up_wanghigh_chimeric_C_7up_phylo_-__chr2_187565698-187566148_-_/1-450
TGTCAGGCCTCTGAGCCCAAGCCAAGCCATCGCATCCCCTGTGAC-----------------------CTGC
ACATATACGCCCAGATGGCC---TGAAGTAACTGAAGAATCACAAAAGAAGTGA-----ATATGCCCTG-CC
CCACCTTAACTGATGACATTCCACCACAAAAGAAGTG--------------------TAAATGGCCGGTCCT
TGCCTTAAC---------------------------------------------------TGATGACATT--
------------------------------------------------------------------------
----------------------------------------------------------ACCTTGTGAAAGTC
CTTTTC-CTGGCTCATCCTGGCTC-AA-----------AAAGCACCCCCACTGAGCACCTTGCAGCCCCCAC
TC-C--TGCCCGCCAGAGAACAAACCCCCTTTGACTGTAATTTTCCTTTACCTACCCAAATCCTATAAAACG
GCCCCACCCTTATCTCCCTTGGCTGACTCTCTTTT-CCAACTCAGCCCACCTGCACCCAGGTG----AAATA
AACAGTCATGTCGCTAACACAAAGCCTGTTTGGTGGTCTCTTCACATGGACGCGCGTG--------
>chrX_111543807_111549673_3461_ZNF534_EncodeTxn_KLF4_MED1_NANOG_44108_SMAD11_SOX2_7up_GRO1of7_7up_phylo_+__chrX_111543807-111544258_+_/1-450
-GTCAGGCCTCTGAGCCCAAGCCAAGCCATCTCATCCCCTGTGAC-----------------------TTGC
ACGTATACGCCCAGATGGCC---TGAAGTAACTGAAGATTCACAAAAGAAGTGA-----ATATGCCCTG-CC
CCACCTTAACTGATGACATTCCACCACAAAAGAAGTG--------------------TAAATGGCCGGTCCT
TGCCTTAAC---------------------------------------------------TGATGACATT--
------------------------------------------------------------------------
----------------------------------------------------------ACCTTGTGAAAGTC
CTTTCC-CTAGCTCATCCTGGCAC-AA-----------AAAGCACCCCCACTGAGCACCTTGCGACCCCCAC
TC-C--TGCCCGCCAGAGAACAAACCCCCTTTGACTGTAATTTTCCTTTACCTACCCAAATCCTATAAAAAG
GCCCCACCCTTATCTCCCTTCCCTGACTCTCTTTT-CGGACTCAGCCCACCTGCACCCAGGTG----AAATA
AACAGCCATGTTGCTCACACAAAGCCTGTTTGGTGGTCTCTTCACATGGACGCGCATG-A------
>chr9_121790002_121796769_1834_ZNF534_KAP1_k4me3_EncodeRepressed_FOXP1_KLF4_NANOG_44108_7up_GRO3of7_7up_phylo_+__chr9_121790002-121790450_+_/1-448
-GTCAGGCCTCTGAGCCCAAGCCAAGCCATCGCATCCCCTGTGAC-----------------------CTGC
ACGTATACGCCCAGATGGCC---TGAAGAAACTGAAGAATCACAAAAGAAGTGA-----ATACGCCCTG-CC
CCACCTTAACTGATGACATTCCACCACAAAAGAAGTG--------------------TAAATGGCCGGTCCT
TGCCTTAAC---------------------------------------------------TGATGACATT--
------------------------------------------------------------------------
----------------------------------------------------------ACCTTGTGAAAGTC
CTTTTC-CTGGTTCATCCTGGCTC-AA-----------AAAGCACCCCCACTGAGCACCTTGCGA-CCCCAC
TC-C--TGCCCGCCAGAGAACAAACCCCCT-TGACTGTAATTTTCCTTTACCTACCCAAATCCTATAAAACG
GCCCCACCCTTATCTCCCTTCGCTGACTCTCTTTT-CGGACTCAGCCCGCCTGCACCCAGGTG----AAATA
AACAGCCATGTTGCTCACACAAAGCCTGTTTGGTGGTCTCTTCATATGGACGCGCATG-A------
>chr4_61764218_61770025_3585_ZNF534_KAP1_k4me3_TSS_FOXP1_KLF4_NANOG_44108_SMAD11_FOXA1_7up_wanghigh_C_7up_phylo_-__chr4_61769543-61770025_-_/1-448
TGTCAGGCCTCTGAGCCCAAGCCAAGCCATCGTATCCCCTGTGAC-----------------------CTGC
ACCTGTACGCCCAGATGGCC---TGAAGTAACTAAAGAATCACAAAAGAAGTGA-----ATATGCCCTG-CC
CCACCTTAACTGATGACATTCCACCACAAAAGAAGTG--------------------TAAATGGCCAGTCCT
TGCCTTAAC---------------------------------------------------TGATGACATT--
------------------------------------------------------------------------
----------------------------------------------------------ACCTTGTGAAAGTC
CTTTTC-CTGGCTCATCCTGGCTC-CA-----------AAAGCACCCCCACTGAGCACCTTGCGACCCCCAC
TC-C--TGCCCGCCAGAGAACAAACCCCCTTGGACTGTAATTTTCCTTTACCTACCCAAATCCTATAAAACG
GCCTCACCCTTATCTCCCTTCACTGACCCT--TTT-CGGACTCAGCCTGCCTGCACCCAGGTG----AAGTG
AACAGCCATGTTGCTCACACAAAGCCTGTTTGGTGGTCTCTTCACATGGACGCGCATG--------
>chr4_92438954_92444654_3367_transcribed_ZNF534_k4me3_TSS_FOXP1_KLF4_MED1_NANOG_44108_SOX2_FOXA1_7up_wanghigh_chimeric_GRO1of7_C_7up_phylo_-__chr4_92444204-92444654_-_/1-450
TGTCAGGCCTCTGAGCCCAAGCCAAGCCATTGCAACCCCTGTGAC-----------------------TTGC
ACCTATACTCCCAGATGGCC---TAAAGTAACTGAAGAATCACAAAAGAAGTGA-----ATATGCCCTG-CC
CCACCTTAACTGATGACATTCCACCACAAAAGAAGTG--------------------TAAATGGCCAGTCCT
TGCCTTAAG---------------------------------------------------TGATGACATT--
------------------------------------------------------------------------
----------------------------------------------------------ACCTTGTGAAAGTC
CTTTTC-CTGGCTCATCCTGGCGC-CA-----------AAAGCACCCCCACTGAGCACCTTGTGACCCCCAC
TC-C--TGCCCGCCAGAGAACAAACCCCCTTTGACTGTAATTTTCGTTTACCTACCCAAATCCTATAAAACG
GCCCCACCCTTATCTCCCTTCACTGACTCTCTTTA-CGGACTCAGCCTGCCTGCACCCAGGTG----AAATA
AGCAGATGTGTCGCTCACACAAAGCCTGTTTGGTGGTCTCTTCACACAGACGCGCATG--------
>chr8_132080238_132086002_3299_ZNF534_KAP1_k4me3_EncodeTxn_KLF4_NANOG_44108_SOX2_TCF4_7up_wanghigh_C_7up_phylo_-__chr8_132085552-132086002_-_/1-450
TGTCAGGCCTCTGAGCCCAAGCCAAGCCATCGCAACCCCTGTGAC-----------------------TTGC
ACCTATACGCCCAGATGGCC---TGAAGTAACTGAAGAATCACAAAAGAAGTGA-----ATATGCCCTG-CC
CCACCTTAACTGATGACATTCCACCACAAAAGAAGTG--------------------TAAATGGCCGGTCCT
TGCCTTAAC---------------------------------------------------TGATGACATT--
------------------------------------------------------------------------
----------------------------------------------------------ACCTTGTGAAAGTC
CTCTTC-CTGGCTCATCCTGGCTC-AA-----------AAAGCACCCCCACTGAGCACCTTGAGACCCCCAC
TC-C--TGCCCGCCAGAGAACAAACCCCCTTTGACTGTAATTTTCCTTTACCTACCCAAATCCTATAAAACG
GCCCCACCCTTATCTCCCTTCACTGACTCTCTTTT-CGGACTCAGCCCGCCTGCACCCAGGTG----AAATA
AACAGCTTTATTGCTCACACAAAGCCTGTTTGGTGGTCTCTTCACACGGACGCGCATG--------
>chr8_97200770_97206656_3642_ZNF534_ZNF90_KAP1_EncodeTxn_FOXP1_NANOG_44108_7up_GRO1of7_7up_phylo_+__chr8_97200770-97201220_+_/1-450
-GTCAGGCCTCTGAGCCCAAGCCAAGTCATCGCATCCCCTGTGAC-----------------------TTGC
ACGTATACACCCAGATGGCC---TGAAGTAACTGAAGAATCACCAAAGAAGTGA-----ATATGCCCTG-CC
CCACCTTAACTGATGACATTCCACCACAAAAGAAGTG--------------------AAAATGGCCAGTCCT
TGCCTTAAG---------------------------------------------------TGATGACATT--
------------------------------------------------------------------------
----------------------------------------------------------CCCTTGTGAAAGTC
CTTTTC-CTGGCTCATCCTGGCTC-AA-----------AAAGCTCCCCCACTGAGCACCTTGCGACCCCCAC
TC-C--AGCCCGCCAGAGAACAAACCCCCTTTGACTGTAATTTTCCTTTACCTACCCAAATCCTATAAAACG
GCCCCACCCTTATCTCCCTTCGCTGACTATCTTTT-CGGACTCAGCCTGCCTGCAACCAGGTG----AAATA
AACAGCCATGTTGCTCACACAAAGCCTGTTTGGTGGTCTCTTCACATGGACGTGCATG-A------
>chr8_127431703-127437464_4857_ZNF534_EncodeRepressed_KLF4_NANOG_FOXA1_7up_GRO2of7__chr8_127431703-127432147_+_/1-444
-GTCAGGCCTCTGAGCCCAAGCCAAGCCATCCCATCCCCTGTGAC-----------------------TTGA
------ATACCCAGATGGCC---TGAAGTAACTGAAGAATCACAAAAGAAGTGA-----ATATGCCCTG-CC
CCACCTTAACTGATGACATTCCACCACAAAAGAAGTG--------------------AAAATGGCCAGTCCT
TGCCTTAAG---------------------------------------------------TGGTGACATT--
------------------------------------------------------------------------
----------------------------------------------------------ACCTTGTGAAAATC
CTTTTC-CTGGCTCATCCTGGCTC-AA-----------AAAGCACCCCCACTGAGCACCTTGCGACCCCCAC
TC-C--TGCCCGCCAGAGAACAAACCCCCTTTGACTGTAATTTTCCTTTACCTACCCAAATCCTATAAAACG
GCCCCACCCTTATCTCCCTTCGCTGACTCTCTTTT-TGGACTCAGCCCGCCTGCACCCAGGTG----AAATA
AACAGCCATGTTGCTCACACAAAGCCTGTTTGGTGGTCTCTTCACACGGACGCGCATG-A------
>chr5_147869836_147874526_2830_transcribed_ZNF534_k4me3_TSS_FOXP1_KLF4_MED1_NANOG_44108_SMAD11_SOX2_TCF4_7up_wanghigh_chimeric_GRO1of7_C_7up_-__chr5_147874078-147874526_-_/1-448
TGTCAGGCCTCTGAGCCCAAGCCAAGCCATCGTATCCCCTGTGAC-----------------------TTGC
ACGTATAAGCCCAGATGGCC---TGAAGTAACTGAAGAATCACAAAAGAAGTGA-----ATATGCCCTG-CC
CCACCTTAACTGATGACATTCCACCACAAAAGAAGTG--------------------TAAATGGCCAGTCCT
TGCCTTAAG---------------------------------------------------TGATGACATT--
------------------------------------------------------------------------
----------------------------------------------------------ACCTTGTGAAATTC
CTTCTC-TTGACTCATCCTGGCTC-AA-----------AAAGCACCC--ACTGAGCACCTTGCCACCCCCAC
TC-C--TACCCGCCAGAGAACAAACTCCCTTTAACTGTAATTTTCCTTTACCTACCCAAATCCTATAAAACG
GCCCCACCCTTATCTCCCTTCGCTGACTCTCTTTT-CGGACTCAGCCCGCCTGCACCCAGGTG----AAATA
AACAGCCATGTTGCTCACACAAAGCCTGTTTGGTGGTCTCTTCACACGGACGCGCATG--------
>chr11_6069822_6075884_3302_ZNF534_EncodeTxn_FOXP1_KLF4_NANOG_7up_C_7up_phylo_-__chr11_6075434-6075884_-_/1-450
TGTCAGGCCTCTGAGCCCAAGCCAAGCCATCACATCCCCTGTGAC-----------------------TTGC
ACGTATATGCCCAGATGGCC---TGAAGTAACTGAAGAATCACAAAAGAAGTGA-----ATATGCCCTG-CC
CCACCTTAACTGATGACATTCCACCACAAAAGAAGTG--------------------TAAATGGCCGGTCCT
TGCCTTAAC---------------------------------------------------TGATGACATT--
------------------------------------------------------------------------
----------------------------------------------------------ACCTTGTGAAAGTC
CTTTTC-CTGGCTCATCCTGGCTC-AA-----------AAAGCTCCCCCACTGAGCACCTTGTGACCCCCAC
TC-C--TGCCCACCAGAGAACAAACCCCCTTTGACTGTAATTTTCCTTTACCTACCCAAATCCTGTAAAACG
GTCCCACCCTTATCTCCCTTTGCTGACTCTCTTTT-CGGACTCAGCCCGCCTGCACCCAGGTG----AAATA
AACAGCCATGTTGCTCACACAAAGCCTGTTTGGTGGTCTCTTCACACAGACGCGCATG--------
>chr1_99509511_99515367_3378_ZNF534_ZNF90_KAP1_EncodeTxn_KLF4_NANOG_SOX2_TCF4_FOXA1_7up_7up_phylo_+__chr1_99509511-99509963_+_/1-450
-GTCAGGCCTCTGAGCCCAAGCCAAGCCATCATATCCCCTGTGAC-----------------------TTGC
ACGTATATGCCCAGATGGCC---TGAAGTAACTGAAGAATCACAAAAGAAGTGA-----ATATGCCCTG-CC
CCACCTTAACTGATGACATTCTACCACAAAAGAAGTG--------------------TAAATGGCCTGTCCT
TGCCTTAAG---------------------------------------------------TGATGACATT--
------------------------------------------------------------------------
----------------------------------------------------------ACCTTGTGAAAGTC
CTTTTC-CTGGCTCATCCTGGCTC-AA-----------AAAGCACCCCCACTGAGCACCTTGTGGCCCCCAC
TC-C--TGCCCACCAGAGAACAAACCCCCTTTGACTGTAATTTTCCTTTACCTACCCAAATCCTATAAAACG
GCCCCACCCTTATCTGCCTTTGCTGACTCTCTTTT-CAGACTCAGCCCACCTGCACCCAGGTG----AAATA
AACAGCCATGTTGCTCACACAAAGCCTGTTTGGTGGTCTCTTCACACGGACGTGCATG-A------
>chr5_18668843_18674598_3428_ZNF534_k4me3_enh_KLF4_MED1_NANOG_44108_SMAD11_TCF4_FOXA1_7up_wanghigh_C_7up_phylo_-__chr5_18674153-18674598_-_/1-445
TGTCAGGCCTCTGAGCCCAGGCCAAGCCATCACATCCCCTGTGAC-----------------------TTGC
ACATATACGCCCAGATGGCC---TGAAGTAACTGAAGAATCACAAAAGAAGTGA-----ATATGCCCTG-CC
CCACCTTAACTGATGACATTCCACCACAAAAGAAATG--------------------TAAATGGCTGGTCCT
TGCCTTAAG---------------------------------------------------TGATGACATC--
------------------------------------------------------------------------
----------------------------------------------------------ACCTTGTGAAAGTC
CTTTTC-CTAGCTCATCCTGGCTC-AA-----------AAAGCACCTCCAATGAGCACCTTGTGACCCCCGC
CC-C--TGCCCACCAGAGAAC-AACCCCCTT----TGTAATTTTCCATTACCTTCCCAAATCCTATAAAATG
GCCCCACCCCTATCGCCCTTCCCTGACTCTCTTTT-CGGACTCAGCCTGCCTGCACCCAGGTG----AAACA
AACAGCCATGTTGCTCACACAAAGCCTGTTTGGTGGTCTCTTCACACGGACGCGCATG--------
>chr6_131295357_131301196_3448_ZNF534_k4me3_weakenh_KLF4_MED1_NANOG_44108_TCF4_FOXA1_7up_GRO1of7_7up_phylo_+__chr6_131295357-131295806_+_/1-449
-GTCAGGCCTCTGAGCCCAAGCCCAGCCATCGCATCCCCTGTGAC-----------------------TTGC
ACATATATGCCCAGATGGCC---TGAAGTAACTGAAGAATCACAAAAGAAGTGA-----ATATGCCCTG-CC
GCACCTTAACTGATGACATTCCACCACAAAAGAAGTG--------------------TAAACGGCCGGTCCT
TGTCTTAAG---------------------------------------------------TGATGACATT--
------------------------------------------------------------------------
----------------------------------------------------------ACCTTGTGAAAGTC
CTTTTC-CGAGCTCATCCTGGCTC-AA-----------AAAGCACCCCCACTGAGCACCTTGGGACCCCCGC
CC-C--TGCCCACCAGAGAAC-AACCCCCTTTGACTGTAATTTTCCTTTACCTTCCCAAATCCTATAAAACG
GCCGCACCCCTATCTCCCTTGGCTGACTCTCATTT-CGGACTCAGCCCGCCTGCACCCAGGTG----AAATA
AACAGCCATGTTGCTCACACAAAGCCTGTTTGGTGGTCTCTTCACACGGACACGCATG-A------
>chr6_94553919_94559610_3524_ZNF534_k4me3_weakenh_KLF4_NANOG_FOXA1_7up_wanghigh_GRO4of7_C_7up_phylo_-__chr6_94559161-94559610_-_/1-449
TGTCAGGCCTCTGAGCCCAAGCCAAGCCATCGCATCCCCTGTGAC-----------------------TTGC
ACCTATACGCCCAGATGGCC---TGAAGTAACTGAAGACTCACAAAAGAAGTGA-----ATATGCCCTG-CC
CCACCTTAACTGATGACATTCCACCACAAAAGAAGTG--------------------TAAATGGCTAGTCCT
TGCCTTAAC---------------------------------------------------TGATGACATT--
------------------------------------------------------------------------
----------------------------------------------------------ACCTTGTGAAAGTC
CTTTTC-CTGGCTCATCCTGGCTC-AA-----------AAAGCACCCCCACTGAGCACCTTGTGACCCCCAC
CC-C--TGCCCACCAGAGAAT-AACCCCCTTTGACTGTAATTTTCCATTACCTTCCCAAATCCTATAAAACG
GCCCCACCCCTATCTCCCTTCGCTGACTCTCTTTT-TGGACTCAGCCCGCCTGCACCCAGGTG----AAATA
AACAGCCATGTTGCTTACACAAAGCCTGTTTGGTGGTCTCCTCACACGGACACGCATG--------
>chr18_32281776_32282214_SOLO_KLF4_NANOG_7up_7up_phylo_+__chr18_32281776-32282214_+_/1-438
-GTCAGCCCTCTGAGCCCAAGCCAAGCCATCGCATCCCCTGTGAC-----------------------TTGC
ACGTATATGCCCAGATGGCC---TGAAGTAACCGAAGAATCACAAAAGAAGTGA-----ATATGCCCTG-CC
CCACCTTAACTGATGACATTCCACCACAAAAGAAGTG--------------------TAAATGGCCGGTCCT
TGCCTTAAC---------------------------------------------------TGATGACATT--
------------------------------------------------------------------------
----------------------------------------------------------ACCTTGTGAAAGTC
CTTTTC-CTAGCTCATCCTGGCTC-AA-----------AAAGCACCCCCACTGAGCACCTTGCGACCCCCAC
TC-C--TGCCCGCCAGAGGAC-AACCCCCTT-----------TTCCATTACCTTCCCAAATCCTATAAAACG
GCCCCACCCCTATCTCCCTTCGCTGACTCTCTTTT-CGGACTCAGCCCGCCTGCACCCAGGTG----AAATA
AACAGCCATGTTGCTCACACAAAGCCTGTTTGGTGGTCTCTTCACACGGACGTGCATG-A------
>chr14_50893162-50896882_3066_ZNF534_KAP1_k4me3_weakenh_KLF4_NANOG_7up_chimeric_GRO2of7__chr14_50893162-50893610_+_/1-448
-GTCAGGCCTCTGAGCCCAAGCCAAGCCATCGCATCCCCTGTGAC-----------------------TTGC
AGGTATCTGCCCAGATGGCC---TGAAGTAACTGAAGAATCACAAAAGAAGTGA-----ATATGCCCTG-CC
CCACCTTAACTGATGACATTCCACCACAAAAGAAGTA--------------------TAAATGGCCGGTCCT
TGCCTTAAG---------------------------------------------------TGATGACACT--
------------------------------------------------------------------------
----------------------------------------------------------ACCTTGTGAAAGTC
CTTTTC-CTGGCTCATCCTGGCTC--A-----------GAAGCTCCCCCACTGAGCACCTTGTGACCCCCAC
CC-C--TGCCCACCAGAGAAC-AACCCCCTTTGACTGTAATTTTCCATTACCTTCCCAAATCCTATAAAACA
GCCCCACCCCTATCTCCCTTGGCTGACTCTCTTTT-CGGACTCAGCCCACCTGCACCCAGGTG----AAATA
AACAGCCATGTTGCTCACACAAAGCCTGTTTGGTGGTCTCTTCACACGGACGCGCATG-A------
>chr3_78581212_78588919_4876_ZNF534_KAP1_EncodeTxn_KLF4_NANOG_7up_GRO4of7_C_7up_phylo_-__chr3_78588472-78588919_-_/1-446
TGTCAGGCCTCTGAGCCCAAGCCAAGCCATCACATCCCCTGTGAC-----------------------TTGC
ATGTATACGCCCAGATGGCC---TGAAGTAACTGAAGAATCACAAAAGAAGTGA-----ATATGCCCTG-CC
CTGCCTTAACTGATGACATTCCACCACAAAAG---TG--------------------TAAATGGCCTGTCCT
TGCTTTAAG---------------------------------------------------TGATGACATT--
------------------------------------------------------------------------
----------------------------------------------------------ACCTTGTGAAAGTC
CTTTTC-CTGGCTCATCCTGGCTC-AA-----------AAAACACCCCCACTGAGCACCTTGCGACCCCCAC
CC-C--TGCCCACCAGAGAAC-AACCCCCTTTGACTGTAATTTTCCATTACCTTCCCAAATCCTATAAAACG
GCCCCACCCCTATCTCCCTCTGCTGACTCTCTTTT-TGGACTCAGCCCGCCTGCACCCAGGTG----AAATA
AACAGCCATGTTGCTCACACAAAGCCTGTTTGGTGGTCTCTTCACACGGACGTGCATG--------
>chr4_179166476-179170568_3066_ZNF534_k4me3_TSS_KLF4_NANOG_OCT4_7up_wanghigh_GRO2of7__chr4_179170120-179170568_-_/1-448
TGTCAGGCCTCTGAGCCCAAGCCAAGCCATCGCATCCCCTGTGAC-----------------------TTGC
ATGTATACGCCCAGATGGCC---CAAAGTAACTGAAGAATCACAAAAGAAGTGA-----ATATGCCCTG-CC
CCACCTTAACTGATGATATTCCACCACAAAAGAAGTG--------------------TAAATGGCCGGTCCT
TGCCTTAAG---------------------------------------------------TGATGACATT--
------------------------------------------------------------------------
----------------------------------------------------------ACCTTGTGAAAGTC
CTTTTC-CTGGCTCATCCTGGCTC-AA-----------AAAGCTCCCCCACTGAGTACCTTGCGACCCCCAC
TC-C--TGCCCGCCAAAGAACAAACCCCCTTTGACTGTAATTTTCCTTTACCTACCCAAATCCTATAAAACG
GCCCCACCCCTATCTCCCTTTGCTGACTCTCTTT---GGACTCAGCCCGCCTGCACCCAGGTG----AAATA
AACAGCCTTGTTGCTCACACAAAGCCTGTTTGGTGGTCTCTTCACAGGGACGCGCATG--------
>chr4_156600196_156606034_3670_ZNF534_ZNF90_KAP1_EncodeTxn_KLF4_NANOG_44108_7up_7up_phylo_+__chr4_156600196-156600646_+_/1-450
-GTCAGGCCTCAGAGCCCAAGCTAAGCCATCGTATCCCCTGTGAC-----------------------TTGC
ACGTATATGCCCAGATGGCC---TGAAGTAACTGAAGAATCACAAAAGAAGTGA-----ATGTGCCCTG-CC
CCGCCTTAACTGATGACATTCCACCACAAAAGAAGTG--------------------TAAATGGCTGGTCCC
TGACTTAAG---------------------------------------------------TGATGACATT--
------------------------------------------------------------------------
----------------------------------------------------------ACCTTCTGGAAGTC
CTTTTC-CTGGCTCATCCTGGCAC-AA-----------AAAGCACCCCCACTGAGCACCTTGCGACCCCCAC
TC-C--TGCCCGCCAGAGAACAAACCCCCTTTGACTATAATTTCCCTTTACCTACCCAAATCCTATAAAACG
GCCCCACCCTTATCTCCCTTAGCTGACTCTCTTTT-CAGACTCAGCCCGCCTGCACCCAGGTG----AAATA
AACAGCCATGTTGCTCACACAAAGCCTGTTTGGTGGTCTCTTCACAAGGACGCGCAGG-A------
>chr11_2339319_2339771_weakenh_SOLO_NANOG_7up_phylo_+__chr11_2339319-2339771_+_/1-449
-GTCAGGCCTCTGAGCCCAAGCTAAGCCATCGCATCCCCTGTGAC-----------------------TTGC
ACGTATATGCCCAGATGGCC---TGAAGTAACTGAAGAATCACAAAAGAAGTGA-----ATATGCCCTG-CC
CCACCTTACCTGATGACATTCCACCACAAAAGAAGTG--------------------TAAATGGCCGGTCCT
TGCCTTAAG---------------------------------------------------TGATGACATT--
------------------------------------------------------------------------
----------------------------------------------------------ACCTTGTGAAATCC
CTTCTC-CTGGCTCATCCTGGCTC-AA-----------AAATCTCCCCCACTGAGCACCTTGCGACCCCCAC
TC----TGCTCGCCAGAGAACAACTCCACTTTGACTGTAATTTTCCTTTATCTACCCAAATCCTATAAAACG
GCCCCACCCTTATCTCCCTTCGCTGACTGTCTTTT-CGGACTCAGCCCGCCTGCACCCAGGTG----AAATA
AACAGCCGCGTTGCTCACACAAAGCCTGTTTGGTGGTCTCTTCACACGGACGCGCGTG-A------
>chr13_36324687_36325130_h3k27ac_weakenh_SOLO_NANOG_C_7up_phylo_-__chr13_36324687-36325130_-_/1-442
TGTCAGGCCTCTGAGCCCAAGCCAAGCCATCACATCCGCGGTGAC-----------------------TTG-
ACGTATATGCCCAGATGGCC---TGAAGTAACTGAAGAATCACAAAAGAAGTGA-----AAATGCCCTC-CT
CTGCCTTAACTGATGACATTCCACCACAAAAGAAGTG--------------------AAAATGGCTGGTCCT
TGCCTTAAG---------------------------------------------------TGATGACATT--
------------------------------------------------------------------------
----------------------------------------------------------ACCTTGTGAAAGTC
CTTTTC-CTGGCTCATCCTGGCTC-AA-----------AAAGCTCCCCCACTGAGCACCTTGCGACCCCCAC
TC----TGCCTGCCAGAGAACAAATCCCCTTTGACTGTAATTTTCCTTTATCTACCCAAATCCTATAAAACG
GCCCCACCCTTATCTCCCTTCGCTGACTCTCTTTT-CGGTCTCAGCCCGCTTGCACCCAGGTG----AAATA
AACAGCCTTGTTGCTCACACAAAGCCTGTTTGGTGGTCTCTTCACATGCACG--------------
>chr11_66573597-66576956_4119_ZNF534_ZNF90_KAP1_EncodeTxn_NANOG_OCT4_7up_GRO2of7__chr11_66573597-66574046_+_/1-449
-GTCAGGCCTCTGAGCCCAAGCCAAGCCATCACATCCCCTGTGAT-----------------------TTGC
ACGTATACGCCCAGATGGCC---TGAAATAACTGAAGAATCACAAAAGAAGTGA-----ATATGCCCTG-CC
CCGCCTTAACTGATGACATTCCACCACAAAAGAAGTG--------------------AAAATGGCCAGTCCT
TGCCTTAAC---------------------------------------------------TGATGACATT--
------------------------------------------------------------------------
----------------------------------------------------------ACCTTGTGAAAGTC
CTTTTC-CTGGCTCATCCTGGCTC-AA-----------AAAGCTCCCCCACTGAGCATCTTGCAACCCCCAC
TC----TGCCCGCCAGAGAACAACTCCCCTTTGACTGTAATTTTCCTTTATCTACCCAAATCCTATAAAACG
GCCCCACCCTTATCTCCCTTCTCTGACTCTCTTTT-CAGACTCAGCCCGCGTGCACCCAGGTG----AAGTA
AACAGCCATGTTGCTCACACAAAGCCTGTTTGGTGGTCTCTTCACATGGACGCGCATG-A------
>chr4_181949982_181950417_h3k27ac_enh_SOLO_KLF4_NANOG_44108_SMAD11_SOX2_TCF4_7up_7up_phylo_+__chr4_181949982-181950417_+_/1-435
---CAGGTCTCTGAGCCTAAGCCAAGCCATCACATCGCCTGTGAC-----------------------TTGC
ACGTATATACGCAGATGGCC---TG---------AAGAATCACAAAAGAAGTTA-----ATATGCCCTG-CC
CCACCTTAACTGATGACATTCCACCACAAAAGAAGTG--------------------TAAATGGCTGGTCCT
TGCCTTAAG---------------------------------------------------TGATGACATT--
------------------------------------------------------------------------
----------------------------------------------------------ACCTTGTGAAAGCC
CTTTTC-CTGGCTCATGCTGGCTC-AA-----------AAAGCTCCCCCACTGAGCACCTTACGACCCCCAC
TC----TGCCCACCAGAG---AACTCCCCTTTGACTGTAATTTTCCTTTATCTACCCAAATCCTACAAAATG
GCCCCACCCTTATCTTCCTTCGCTGAGTCCCTTTT-CGGACTCAGCCCGCCTGCGCCCAGGTG----AAATA
AACAGCCATGTTGCTCACACAAAGCCTGTTTGGTGGTCTCTTCACAGGGACGCGCATG-A------
>chr4_55945577_55946025_EncodeRepressed_SOLO_NANOG_TCF4_7up_phylo_+__chr4_55945577-55946025_+_/1-448
-GTCAGGCCTCTGAGCCCAAGCCAAGCCATTGAATCCCCTGTGAC-----------------------TTGC
ACATATATGCCCAGATGGCC---CAAAGTAACTGAAGAATCACAAAAGAAGTGA-----AAATACCCTG-CC
CCGCCTTAACTGATGACATTCCACCACAAAAGAAGTG--------------------AAAATGGCCAGTCCT
TGTCTTAAG---------------------------------------------------TGATGACATT--
------------------------------------------------------------------------
----------------------------------------------------------ACCTTGTGAAAGTC
CTTTTC-CTGGCTCATCCTGGCTC-AA-----------AAAGCTCCCCCACTGAGCACCTTGCGACCCCCAC
TC-C--TGCCCACCACAGAATAA--CCCCTTTGACTGTAATTTTCCTTTACCTACCCAAATCCTATAAAACT
GCCCCACCCCTATCTCCTTTCGCTGACTCTCTTTT-CAGACTCAGCCTGCCTGCACCCAGGTG----AAATA
AACAGCCTTATTGCTCACACAAAACCTGTTTGGTGGTCTCTTCACATGGACGCGCATG-A------
>chr4_155108278_155114237_4974_ZNF534_ZNF90_KAP1_EncodeTxn_NANOG_7up_GRO4of7_C_7up_phylo_-__chr4_155113787-155114237_-_/1-450
TGTCAGGCCTCTGAGCCCAAGCCAAGCCATCGCACCTCCTGTGAC-----------------------GTGC
ACATATACGCCCACATGGCC---TGAAGTAACTGAAAAATCACAAAAGAAGTGA-----ATATGCCCTG-AC
CCGCCTTAACTGATGACATCCCACCACAAAAGAAGTG--------------------AAAATGGCCGGTCCT
TGCCTTAAG---------------------------------------------------TGATGACATT--
------------------------------------------------------------------------
----------------------------------------------------------ACCTTGTGAAAGTC
CTTTTC-CTGGCTCATCCTGGCTC-AA-----------AAACCTCCCCCACTGAGCACCTTGCGACCCCCAC
TC-C--TGCCCGCCAGAGAACAAACCCCCTTTGACTGTAATTTTCCTTTACCTACCCAAATCTTATAAAACA
GCCCCACCCCTATCTCCCTTCACTGAATCTCTTTT-CAGACTCAGCCTGCCTGCACCCAGGTG----AAATA
AACAGCCATGTTGCTCACACAAAGCCTGTTTGGTGGTCTCTTCACATGGACGCGCATG--------
>chr15_101072487-101078293_4824_ZNF534_ZNF90_KAP1_k27ac_EncodeTxn_wanghigh_GRO2of7__chr15_101072487-101072924_+_/1-437
--TCAGGCCTCTGAGCCCAAGCCAAGCCATCGCATCCCCTGTGAC-----------------------TTGC
ACGTATATGCCTAGATGGCC---TGAAGTAACTGAAGAATCACAAAAGAAGTGA-----ATATGCCCTG-CC
CCGCCTTAACTGATGACATTCCACCACAAAAGAAGTG--------------------AAAAAGGCCGGTCCT
TGACTTAAC---------------------------------------------------TGATGACATT--
------------------------------------------------------------------------
----------------------------------------------------------ATCTTATGAAATTC
CTTCTC-CTGGCTCATCCTGGCTC-AA-----------AAAGCTCCCCCACTGAGCACGTTGCCACCCCCAC
TC-C--TGCCCGCCAGAGAACAAACCCCCTT----------TTTCCTTTACCTACCCAAATCTTATAAAACG
GCCTCACGCCTATCTCCCTTCACTGACTCCCTTTT-CGGACTCAGCCCACCTGCGCCCAGGTG----AAATA
AACAGCCTTGTTGCTCACACAAAGCCTGTTTGGTGGTCTCTTCACATGGACGTGCAT---------
>chrX_113108718_113114424_1677_ZNF534_EncodeRepressed_NANOG_GRO5of7_GRO6of7_GRO7of7_C_7up_phylo_-__chrX_113113984-113114424_-_/1-440
TGTCAGGCCTCTGAGCCCAAGCCAAGTCATCGCATCCCCTGTGAC-----------------------TTGC
ACATATACGCCCAGATGGCC---TGAAGTAACTGAAGAATCACAAAAGAAGTGA-----AAATGCCCTG-CC
CCGCCTTAACTGATGACATTCCACCACAAAAGAAATG--------------------AAAATGGCCGGTCCT
TGCCTTAAG---------------------------------------------------TGATGACATT--
------------------------------------------------------------------------
----------------------------------------------------------ACCTTGTGAAAGTC
CTTTTC-CTGGCTCATCCTGGCTC-AA-----------AAAGCTCCCCCACTCAGTACCTTGTGACTCCCAC
TT-C--TGCCTGCCAGAGAACAACGCCCCTT----------TTTCCTTTACCTACCCAAATCCTATAAAACG
GCCCCACCCCTATCTCCCTTCACTGACCCTCTTTT-CGGACTCAGCCCACCTGCACCCAGGTG----AAATA
AACAGCCTTGTTGCTCACACAAAGCCTGTTTGGTGGTGTCTTCACACGGACGCACATG--------
>chr6_157700642_157706582_3234_ZNF534_ZNF90_KAP1_EncodeTxn_NANOG_GRO4of7_C_7up_phylo_-__chr6_157706086-157706582_-_/1-435
TATCAGGCCTCTGAGCCTGAGCCAAGCCATCGCATCCTCTCTGAC-----------------------TTGC
ACATATATGCCCAGATGGCC---TGAAGTAACTGAAGAATCACAGAAGAAGTGA-----AAATGCCCTG-CT
CCGCCTTAACTGACGACATTCCACCACAAAAGAAGTG--------------------TAAATGGCCGGTCCT
TGCCTTAAC---------------------------------------------------TGATGACATT--
------------------------------------------------------------------------
----------------------------------------------------------ACCTTGTGAAAGTC
CTTTTC-CT-----ATCCTGGCTC-AA-----------AAAGCTCCCCCACTGAGCACCTTGTGACCCCCAC
TC-C--TGCGTGCCAGAGAACAAACCCCCTT----------TTTCCTTTACCTACCCAAATCTTATAAAACG
GCCCCACCCCTATCTCCCTTCACTGACTCTCTTTT-CGGACTCAGCCCACCTGCACCCAGGTG----AAATA
AACAGCCATGTTGCTCACACAAAGCCTGTTTGGTGGTCCCTTCACATGGACGCGCATG--------
>chrY_4355393_4361230_3241_KAP1_NANOG_7up_GRO5of7_GRO6of7_GRO7of7_C_7up_phylo_-__chrY_4360783-4361230_-_/1-447
--TCAGGCCTCTGAGCCCAAGCCAAGCCATCGCATCCCCTGTCAC-----------------------TTGC
ACGTATACACCCAGATGGCC---TGAAGTAACTGAAGAATCACAAAAGAAGTGA-----ATACGCCCTG-CC
CT-CCTTAACTGATGACATTCCACCACAAAAGAAGTG--------------------CAAACGGCCGGTCCT
TGCCTTAAC---------------------------------------------------TGATGACATT--
------------------------------------------------------------------------
----------------------------------------------------------ACCTTGTGAAAGTC
CTTTTC-CTGGCTCATCCTGGCTC-AA-----------AAAGCACCCCCACTGAGCACCTTGCAACCCCCAC
TC-C--TGCCCTCCAGAGAACAACCCCCCTTTGACTATAATTTTCCTTTACCTACCCAAATCCTATAAAACA
GCCCCACCCCTAACTCCCTTCGCTGACTCTCTTTT-TGGACTCAGCCCGCCTGCACCCAGGTG----AAATA
AACAGCCACGTTGCTCACACAAAGCCTGTTTGGTGGTCTCTTCACACGGATGCGCATG--------
>chrX_90773313_90779155_3356_ZNF534_KAP1_EncodeRepressed_FOXP1_KLF4_NANOG_7up_C_7up_phylo_-__chrX_90778707-90779155_-_/1-448
--TCAGGCCTCTGAGCCCAAGCCAAGCCATCGCATCCCCTGTCAC-----------------------TTGC
ACGTATACACCCAGATGGCC---TGAAGTAACTGAAGAATCACAAAAGAAGTGA-----ATACACCCTG-CC
CCACCTTAACTGATGACATTCCACCACAAAAGAAGTG--------------------CAAATGGCCGGTCCT
TGCCTTAAG---------------------------------------------------TGATGACATT--
------------------------------------------------------------------------
----------------------------------------------------------ACCTTGTGAAAGTC
CTTTTC-CTGGCTCATCCTGGCTC-AA-----------AAAGCACCCCCACTGAGCACCTTGCGACCCCCAC
TC-C--TGCCCTTCAGAGAACAACCCCCCTTTGACTATAATTTTCCTTTACCTACCCAAATCCTATAAAACA
GCCCCACCCCTATCTCCCTTCACTGACTCTCTTTT-CGGACTCAGCCCGCCTGCACCCAGGTG----AAATA
AACAGCCATGTTGCTCACACAAAGCCTGTTTGGTGGTCTCTTCACACAGATGCGCATG--------
>chr19_52789774_52790222_h3k27ac_EncodeTxn_SOLO_KLF4_NANOG_7up_C_7up_phylo_-__chr19_52789774-52790222_-_/1-448
TGTCAGGCCTCTGAGCCCAGGCCAGGCCATCGCATCCCCTGTGAC-----------------------TTGC
ACGTATACGCCCAGATGGCC---TGAAGTAACTAAAGAATCACAAAAGAAGTGA-----ATATGCCCTG-CC
CCACCTTAACTGATGACATTCCACCACAAAAGAAGTG--------------------TAAATGGCCGGTCCT
TGCCTTAAG---------------------------------------------------TGATGACATT--
------------------------------------------------------------------------
----------------------------------------------------------ACCTTGTGAAATTC
CTTCTC-CTGGCTCATCCTGGCTC-AA-----------AAAGCTCCCCCACTGAGCACCTTGTGACCCCCAC
TC-C--TACCCACCAGGGAACAAACCCCCTTTGACTGTAGTTTTCCTTTACCTACCCAAATCTTATAAAACG
GCCCCACCCCTATCTCCCTTCACTGACTCTCTTTT-TGGACTCAGCCCGCCTGCACCCAGGTG----AAATA
AACAGCCATGTTGCTCAAACAAAGGCTGTTTGGTGGTCTCTTCACACGAATGCTCA----------
>chr4_175461167_175467186_3278_ZNF534_KAP1_k4me3_EncodeTxn_NANOG_7up_GRO5of7_GRO6of7_GRO7of7_C_7up_phylo_-__chr4_175466683-175467186_-_/1-448
TGTCAGGCCTCTGAGCCCAAGCCAAGCCATCGCATCCCCTGTGAC-----------------------TTGC
ACGTATACACCCAGATGGCC---TGAAGTAACTGAAGAATTACAAAAGAAGTGA-----ATATGCCCTG-CC
CCGCCTTAACTGATGACATTCCACCACAAAAGAAGTG--------------------CAAATGGCCGGTCCT
TGCCTTAAG---------------------------------------------------TGATGACATT--
------------------------------------------------------------------------
----------------------------------------------------------ACCTTGTGAAATTC
CTTCTC-CTGGCTCATCCTGGCTC-AA-----------AAAGCTCCCCCACTGAGCACCTTGCAACCCCCAC
T--C--TGCCCACCAGAGAACAACCCCCCTTTGACTGTAATTTTCCTTTACCTACCCAAATCCTATAAAACA
GCCCCACCCC-ATCTCCCTTCACTGACTCTCTTTT-CGGACTCAGCCCGCCTGCACCCAGGTG----AAGTA
AACAGCCTTGTTGCTCACACAAAGCCTGTTTGGTGGTCTCTTCACAGGGACGCGCATG--------
>chr5_3788374_3788823_TSSflanking_SOLO_NANOG_44108_C_7up_phylo_-__chr5_3788374-3788823_-_/1-448
TGTCAGGCCTCTGAGCCCAAGCCAAGCCATCGCATCCCCTGTGAC-----------------------TTGC
ACGTATATGCCCAGATGGCC---TGAAGTAACTGAAGAATCACAAAAGAAGTGA-----AAATGCCCTG-CC
CCGCCTTAACTGATGACATTCCACCACAAAAGAAGTG--------------------TAAATGGCTGGTCCT
TGCCTTAA---------------------------------------------------CTGATGACATT--
------------------------------------------------------------------------
----------------------------------------------------------ACCTTGTGAAAGTC
CTTTTC-CTGGCTCATCCTGGCTC-AA-----------AAAGCTCCCCCACTGAGCACCTTGCGACCCCCAT
TC-C--TGCCCGCCAGAGAACAAATCCCCTTTGACTGTAATTTTCCTTTACCTACCCAAATCCTATAAAATG
GCCCCACCCCTATCTCTTTTCACTGACTCTCTTTT-TGGACTCAGCCCGCCTGCACCCAGGTG------ATT
AAAAGCTTTATTGCTCACACAAAGCCCGTTTGGTGGTCTCTTCACACGGACGCGCATG--------
>chr3_175827485_175836221_5203_ZNF534_EncodeRepressed_NANOG_GRO3of7_7up_phylo_+__chr3_175827485-175827934_+_/1-448
-GTCAGGCCTCTGAGCCCAAGCCAAGCCATCGCATCCCCTGTGAC-----------------------TTGC
ATGTATATGCCCAGATGGCC---TGAAGTAACTGAAGAATCACAGAAGAAGTGA-----AAATGCCCTG-CC
CCACCTTAACTGATGACATTCCACCACAAAAGAAGTG--------------------AAAATGGCTGGTCCT
TGCCTTAA---------------------------------------------------GTGATGACATT--
------------------------------------------------------------------------
----------------------------------------------------------ACCTTGTGAAAGTC
CTTTTC-CTGGCTCATCCTGGCTC-AA-----------AAAGCTCCCCCACTGAGCACCTTGCGACCCCCAC
TC-C--TGCCTGCCAGAGAACAAACCCCCTTTGACTATAATTTTCCTTTACCTACCCAAATCTTATAAAATG
GCCCCACCCCTATCTCCCTTCACTGACTCTCTTTT-TAGACTCAGCCCGCCTGCACCCAGGTG------ATT
AAAAGCTTTATTGCTCACACAAAGCCTGTTTGGTGGTCTCTTCACAGGGACGTGAGTG-A------
>chr18_27232260_27232705_weakenh_SOLO_NANOG_7up_phylo_+__chr18_27232260-27232705_+_/1-443
-GTCAGGCCTCTGAGCCCAAGCCAAGACATCGCATCCCCTGTGAC-----------------------TTGC
ACATATATGCCCAGATGGCC---TGAAGTAACTGAAGAATCACAAAAGAAGTGA-----AAATGCCCTG---
---CCTTAACTGATGACATTCCACCACAAAAGAAGTG--------------------AAAATGGCCGGTCCT
TGCCTTAA---------------------------------------------------GTGATGACATT--
------------------------------------------------------------------------
----------------------------------------------------------ACCTTGTGAAAGTC
CTTTTC-CTGGCTCATCCTGGCTC-TA-----------AAAGCTCCCCCACTGAGCACCTTGCGACCCCCAC
TC-C--TGCCTGCCAGAGAACAAACCCTCTTTGACTGTAATTTTCCTTTAGGTACCCAAATCTTATAAAACG
GCCCCACCCCTATCTCCCTTCGCTGACTCTCTTTT-TGGACTCAGCATGCCTGCACCCAGGTG------ATT
AAAAGCTTTATTGCTCACACAAAGCCTGTTTGGTGGTCTCTTCACATGGACGCGCATG-A------
>chr11_63529319_63529768_h3k27ac_TSS_SOLO_NANOG_44108_C_7up_phylo_-__chr11_63529319-63529768_-_/1-448
TGTCAGGCCTCTGAGCCCAAGCCAAGGCATTGCATCCCCTCTGAC-----------------------TTGC
ACGTATATGCCCAGATGGCC---TGAAGTAACTGAAGAATCACAAAAGAAGTGA-----ATATGCCCTG-CC
CCACCTTAACTGATGACATTCCACCACAAAAGAAGTG--------------------AAAATGGCCGGTCCT
TACCTTAA---------------------------------------------------GTGATGACATT--
------------------------------------------------------------------------
----------------------------------------------------------ACCTTGTGAAAGTC
GTTTTC-CTGGCTCATCCTGGCTC-AA-----------AAACCTCCCCAACTGAGCACCTTGCAACCCCCAC
TC-C--TGCCTGCCAGAGAACAAACTCCCTTTGACTGTAATTTTCCTTTACCTACCCAAATCTTATAAAACG
GCCCCACCCCTATCTCCCTTTGCTGACTCTCTTTT-CGGACTCAGCTCGCCTGCACCCAGGTG------ATT
AAAAGCTTTATTGCTCACACAAAACCTGTTTGGTGGTCTCTTCACACGGACGCGCATG--------
>chr14_82760153_82760600_EncodeRepressed_SOLO_KLF4_NANOG_C_7up_phylo_-__chr14_82760153-82760600_-_/1-447
TGTCAGGCCTCTGAGCCCAAGCCAAGCCAGCGCATCCCCTGTGAC-----------------------TTGC
ACATATATGCCCAGATGGCC---TGAAGTAACTGAAGAGTCACAAAAGAAGTGA-----AAATGCCCTG-CC
CCACCTTAACTGATGACATTCCACCACAAAAGAAGTG--------------------TAAATGGCCGGTCCT
TGCCTTAA---------------------------------------------------GTGATGACGTT--
------------------------------------------------------------------------
----------------------------------------------------------ACCTTGTGAAAGTC
CTTTTC-CTGGCTCATCCTGGCTC-AA-----------AAA-CTCCCCCACTGAGCACCTTGCGACCCCCAC
TC-C--TGCCCGCCAGAGAACAAACCCCCTTTGACTATAATTTTCCTTTACCTACCCAAATCCTATAAAACG
GCCCCACCCCTATCTCCCTTTGCTGACTCTCTTTT-TGGACTCATCCCGCCTGCACCCAGGTG------ATT
AAAAGCTTTATTGCTCACACAAAGCCTGTTTGGTGGTCTCTTCACATGGACGCGCATG--------
>chr4_94166842_94167290_h3k27ac_EncodeTxn_SOLO_FOXP1_NANOG_C_7up_phylo_-__chr4_94166842-94167290_-_/1-448
TGTCAGGCCTCTGAGCCCAAGCCAAGCCATCGCATCCCCTGTGAC-----------------------TTGC
ACATAGACGCCCAGATGGCC---TGAAGTAACTGAAGAATCACAAAAGAAGTGA-----AAATGCCCTG-CC
CCACCTTAACTGATGACATTCCACCACAAAAGAAGTG--------------------TAAATGGCCGGTCCT
TGCCTTAA---------------------------------------------------CTGATGACATT--
------------------------------------------------------------------------
----------------------------------------------------------ACCTTGTGAAAGTC
GTTTTC-CTGGCTCATCCTGGCTC-AA-----------AAATCTCCCCCACTGAGCACCTTGCGACCCCCAC
TC-C--TGCCCGCCAGAGAACAAACCCCCTTTGACTGTAATTTTCCTTTACCTACCCAAATCTTATAAAATG
GCCCCACCCCTATCTCCCTTCGCTGACTCTCTTTT-CGGACTCAGCCCGCCTGCACCCAGGTG------ATT
AAAAACTTTATTGCTCACACAAAGCCTGTTTGGTGGTCTCTTCACACGGACGCGCATG--------
>chr3_46557050_46557496_h3k27ac_weakenh_SOLO_NANOG_7up_phylo_+__chr3_46557050-46557496_+_/1-445
-GTCAGGCCTCTGAGCCCAAGCCAAGCCATCGAATCCCCTGTGAC-----------------------TTGC
ACGTATATGCCAAGATGGCC---TGAAGTAACTGAAGAATCACAAAAGAAGTGA-----AAATGCCCTG-CC
CCGCCTTAACTGATGACATTCCACCACAAAAGAAGTG--------------------TAAATGGCCGGTCCT
TGCCTTAA---------------------------------------------------GTGATGACATT--
------------------------------------------------------------------------
----------------------------------------------------------ACCTTGTGGAAGTC
CTTTTC-CTGGCTCATCCTGGCTC--A-----------AAAACTCCCCCACTGAGCACCTTGCGACCCCCAC
TC-C--TGCCTGCCAGAGAACAAACCCCCTTTGACTGTAATTTTCCTTTACCTACCCAAATCTTATAAAACG
GCCTCATCCCTATCTCCCTTCGCTGA--CTGTTTT-CGGACTCAGCCTGCCTACACCCAGGTG------ATT
AAAAGCTTTATTGCTCACACAAAGCCTGTTTGGTGGTCTCTTCACACAGATGCGCATG-A------
>chr13_56109982_56110429_h3k27ac_EncodeTxn_SOLO_NANOG_7up_phylo_+__chr13_56109982-56110429_+_/1-446
-GTCAGGCCTCTGAGCCCAAGCCAAGCCATCGCATCCCCTGTGAC-----------------------TTGC
ACCTATATGCCTAGATGGCC---TGAAGTAACTGAAGAATCACAAAAGAAGTGA-----AAATTCCCTG-CC
CCGCCTTAACTGATGACATTCCACCACAAAAGAAGTG--------------------AAAATGGCCGGTCCT
TGCCTTAA---------------------------------------------------GTGATGACATT--
------------------------------------------------------------------------
----------------------------------------------------------ACCTTGGGAAAGTC
CTTTTC-CTGGCTCATCCTGGCTC--A-----------AAAGCACCCCCACTGAGCACCTTGCAACCCCCAC
TC-C--TGCCCACCAGAGAACAAACCCCCTTTGACTGTAATTTTCCTTTACCTACCCAAATCTTATAAAATG
GCCCCACC-CCATCTCCCTTCGCTGACTCTCTTTT-CGGACTCAGCCTGCCTGCACCCAGGTG------ATT
AAATGCTTTATTGCTCACACAAAGCCTGTTTGGTAGTCTCTTCACACGGACGCGAGTG-A------
>chr5_116867434_116868086_h3k27ac_enh_SOLO_NANOG_SMAD11_C_proto7y_-__chr5_116867434-116868086_-_/1-446
TGTCAGGCCTCTGAGCCCAAGCCAAGCCATCGCATCACCGGTGAC-----------------------TTGC
ACGAATATGCCCAGATGGCC---TGAAGTAACTGAAGAATCACAAAAGAAGTGA-----AAATGCCCTG-CC
CCGCCTTAACTGATGACATTCCACTACAAAAGAAGTG---------------------AAATGGCCGGTCCT
TGCCTTAA---------------------------------------------------GTGATGACATA--
------------------------------------------------------------------------
----------------------------------------------------------ACCTTGTGAAAGTC
CTTTTC-CTGGCTCATCCTGGCTC--A-----------AAAGCACCCCCACTGAGCACCTTGCGACCCCCAC
TC-C--TGCCCACCAGAGAACAACCCCCCTTTGACTGTAATTTTCCTTTACCTACCCAAATCTTATAAAATG
GCCCCACCTCTATCTCCCTTCGCTGAATCTCTTTT-CGGACTCAGTCCACCTGCACCCAGGTG------ATT
AAAAGCTTTATTGCTCACACAAAGCCTGTTTGGTGGTCTCTTCACACTGATGCGCATG--------
>chr6_87861862_87862361_EncodeRepressed_SOLO_NANOG_C_7up_phylo_-__chr6_87861862-87862361_-_/1-447
TGTCAGGCCTCTGAGCCCAAACCAAGCCATCGCATCCCCTGTGAC-----------------------TTGC
ACGTATATGCCCAGATGGCC---TGAAGTAACTGAAGAATCACAAAAGAAGTGA-----AAATGCCCTG-CC
CTGCCTTAACTGATGACATTCCACCACAAAAGAAGTG--------------------TAAATGGCCGGTCCT
TGCCTTAA---------------------------------------------------GTGATGACATT--
------------------------------------------------------------------------
----------------------------------------------------------ACCTTGTGAAAGTC
CTTTTC-CTGGCTCTTCCTGGCTC--A-----------AAAGCTCCCTCACTGAGCACCTTGCAACCCCCAC
TC-C--TGCCCACCAGAGAACAAAGCCCCTTTGACTGTAATTTTCCTTTACCTACCCAAATCTTATAAAACG
GCCCCACCCCTATCTCCCTTCGCTGACTCTCTTTT-CGGACTCAGCCCGCCTGCACCCTGGTG------ATT
AAAAGCTTTATTGCTCACACAAAGCCTGTTTGGTAGTCTCTTCACACGGACGCGCATG--------
>chr10_101201003_101201451_EncodeTxn_SOLO_C_7up_phylo_-__chr10_101201003-101201451_-_/1-447
TGTTAGGCCTCTGAGCCCAAGCCAAGCCGTGGCATCCCCCGTGAC-----------------------TTGC
ATGTATACGCCCAGATGGCC---TGAAGTAACTGAAGAATCACAAAAGAAGTGA-----AAATACCCTG-CC
CTGCCTTAACTGATGACATTCCACCACAAAAAAAGTG--------------------AAAATGGCCGGTCCT
TGCCTTAG---------------------------------------------------GTGATGACATT--
------------------------------------------------------------------------
----------------------------------------------------------ACCTTGTGAAAGTC
CTTTTC-CTGGCTCATCCTGGCTC--A-----------AAAACTCCCCTACTGAGCATTTTGCGACCCCCAC
TC-C--TGCCCGCCAGAGAGCAAACCCCCTTTGACTGTAATTTTCCTTTACCTACCCAAATCTTATAAAACG
GCCCCACCCCTGTCTCCCTTCGCTGACTCCCTTTT-CAGACTCAGCCCGCCTGCACCCAGGTG------ATT
AAAAGTTTTATTGCTCACACAAAGCCTGTTTGGTGGTCTCTTCACATGGGCGCGCATG--------
>chr4_81420796_81421243_EncodeTxn_SOLO_NANOG_7up_phylo_+__chr4_81420796-81421243_+_/1-447
-GTCAGGCCTCTGAGCCCAAACCAAGCCATCGCTTCCCCGGTGAC-----------------------TTGC
ACGTATACGCCCAGATGGCC---TGAAGTAACTGAAGAACCACAAAAGAAGTGA-----ATATGCCCTG-CC
CCACCTTAACTGATGACATTCCACCCCGAAAGAAGTG--------------------AAAATGGCCGGTCCG
TGCCTTAA---------------------------------------------------GTGATGACATT--
------------------------------------------------------------------------
----------------------------------------------------------ACCTTGTGAAAGTC
CTTTTC-CTGGCTCATCCTGGCTC-AA-----------AAAGCTCCCCCACTGAGCACCTTGCGACCCCCAC
TC-C--TGCCCGCCAGAGAACAACCCCCCTTTGACTATAATTTTCCTTTCCTTACCCAAATCTTATAAAATG
GCCCCACCCC-ATCTCCCTTTGCTGACTCTCTTTT-CGGATTCAGCCCGCCTGCACCCAGGTG------ATT
AAAAGCTTTATTGCTCACACAAAGCCTGTTTGGTGGTCTCTTCACACGGACGCGCATG-A------
>chr12_106141882_106142344_weakenh_SOLO_NANOG_C_7up_phylo_-__chr12_106141882-106142344_-_/1-448
TGTCAGGCCTCTGTGCCCAAGCCAAGCCATCGCATCCCCTGTGAC-----------------------TTGC
ACGTATACGCCCAGATGGCC---TGAAGTAACTGAAGAATCAGAAAAGAAGTGA-----AAATGCCCTG-CC
CTGCCTTAACTGATGACATTCCACCACAAAAGAAGTG--------------------AAAATGGCCGGCCCT
TGCCTTAA---------------------------------------------------GTGATGACATT--
------------------------------------------------------------------------
----------------------------------------------------------ACCTTGTGAAAGTC
CTTTTC-CTGGCTCATCCTGGCTC-AA-----------AAAGCTCCCCCACTGAGCACCTCACGACCCCCAC
CC-C--TGCCCGCCAGAGAACAACCCCCCTTTGACTGTAATTTTCCTTTACCTACCCAAATCTTATAAAACG
GCCCCACCCCTATCTCCCTTTGCTGACTCTCTTTT-TGGACTCAGCCCGCCTGCACCCAGGTG------ATT
AAAAGCTTTATTGCTCACACAAAGCCTGTTTGGTGGTCTCTTCACACAGACGCACATG--------
>chr16_9670530_9677301_2327_ZNF534_KAP1_k4me3_enh_NANOG_44108_wanghigh_GRO1of7_C_7up_phylo_-__chr16_9676822-9677301_-_/1-448
TGTCAGGCCTCTGAGCCCAAGCCAAGCCATCGTATCCCCTGTGAC-----------------------TTGC
ACGTATATGCCCAGATGGCC---TGAAGTAACTGAAGAATCACAAAAGAAGTGA-----AAATGCCCTG-CC
CCGCCTTAACTGATGACATTCCACCACAAAAGAAATG--------------------TAAATGGCCAGTCCT
TGCCTTAA---------------------------------------------------GTGATGACATT--
------------------------------------------------------------------------
----------------------------------------------------------ACCTTGTGAAAGTC
CTTTTC-CTGGCTCATCCTGGCTC-AA-----------AAAGCACCCCCACTGAGCACCTTGCGACCCCCAC
TC-C--TACCCGCCAGAAAACAAACCCCCTTTGACTGTAATTTTGCTTTACCTACCCAAATCTTATAAAATG
GCCCCACCCCTATCTCCCTTTGCTGACTCTCTTTT-CGGACTCAGCCCACCTGCACCCAGGTG------ATT
AAAAGCTTTATTGCTCACACAAAGCCTGTTTGGTGGTCTCTTCACATGGACACACATG--------
>chr1_173448417_173448865_enh_SOLO_NANOG_C_7up_phylo_-__chr1_173448417-173448865_-_/1-448
TGTCAGGCCTCTGAGCCCAAGCCAAGCCATCGCATCCCCTGTGAC-----------------------TTGC
ACTTATACGCCCAGATGGCC---TGAAGTAACTGAAGAATCACAAAAGAAGTGA-----AAATGCCCTG-CC
CCGCCTTAACTGATGACATTCCACCACAAAAGAAGTG--------------------TAAATGGCCAGTCCT
TGCCTTAA---------------------------------------------------GTGATGACATT--
------------------------------------------------------------------------
----------------------------------------------------------ACCTTGTGAAAGTC
CTTTTC-CTGGCTCATCCTGGCTC-AA-----------AAAGCTCCCCCACTGAGCACCTTGTGACCCCCAC
TC-C--CATCCGCTAGAGAACAAACCTCCTTTGACTGTAATTTTCCTTTACCTACCCAAATCTTATAAAATG
GCCCCACCCCTATCTCCCTTCTCTGACTCTCTTTT-CGGACTCAGCCCACCTGCACCCAGGTG------GTT
AAAAGCTTTATTGCTCACACAAAGCCTATTTGGTGGTCTCTTCACATGGACGCGCATG--------
>chr2_227444484_227444932_EncodeRepressed_SOLO_NANOG_C_7up_phylo_-__chr2_227444484-227444932_-_/1-448
TGTCAGGCCTCTGAGCCCAAGCCAAGCCATCACATCCCCTGTGAC-----------------------TTGC
ACTTATACACCCAGATGGCC---TGAAGTAACTGAAGAATCACAAAAGAAGTGA-----AAATGCCCTG-CC
CCGCCTTAACTGATGACATTCCACCACAAAAGAAGTG--------------------AAAATGGCCAGGCCT
TGCCTTAA---------------------------------------------------GTGATGACATT--
------------------------------------------------------------------------
----------------------------------------------------------ACCTTGTGAAAGTC
CTTTTC-CTGGCTCATCCTGGCTC-AA-----------AAAGCTCCCCCACTGAGCACCTTGCGACCTCCAC
TC-C--TGCCCGCCAGAGAACAAACCCCCTTTGACTGTAATTTTCCTTTACCTACCCAAATCTTATAAAATG
GCCCCACCCCTATCTCCCTTCGCTGACTCTCTTTT-CAGACTCAGCCCGCCTGCACCCAGGTG------ATT
GAAAGCTTTATTGCTCACACAAAGCCTATTTGGTGGTCTCTTCACACGGACACGCATG--------
>chr12_18195661_18203727_5214_KAP1_EncodeTxn_7up_phylo_+__chr12_18195661-18196158_+_/1-446
---CAGGCCTCTGAGCCCAAGCCAAACCATCGCATCCCCTGTGAC-----------------------TTGC
ACGAATTCACCCAGATGGCC---TGAAATAACTGAAGAATCACAAAAGAAGTGA-----AAATGCCCTG-CC
CCAGCTTAACTGATCACATTCTACCACAAAAGAAGTG--------------------TAAATGGCTGGTCCT
TGCCTTAA---------------------------------------------------GTGATGACGTT--
------------------------------------------------------------------------
----------------------------------------------------------ACCTTGTGAAAGTC
CTTTTC-CTGCCTCATCCTGGCTC-AA-----------AAATCCCCCACACTGAGCACTTTGTGACCCCCAC
TT-C--TGCCCTCCACAGAACAAACCCCCTTTGACTGTAATTTTCCTTTGCCTACCCAAATCTTATAAAATG
GCCCCACCCCTATCTCCCTTGGCTGACTCTCTTTT-CGGACTCAGCCCGCCTGCACCCAGATG------ATT
AAAAGCTTTATTGCTCACACAAAGCCTGTTTGGTGGTCTCTTTATACGGACGCGCATG-A------
>chr18_42743802_42744300_h3k27ac_enh_SOLO_NANOG_44108_SMAD11_SOX2_TCF4_7up_phylo_+__chr18_42743802-42744300_+_/1-447
-GTCAGGCCTCTGAGCCCAAGCCAAGCCATCGTATCCCCTGTGAC-----------------------TTGC
AGGTATACGCCCAGATGGCC---TGAAGTAACTGAAGAATCACAAAAGAAGTGA-----AAATGCCCTG-CC
CCGCCTTAACTGATTACATTCCACCACAAAAGAAGTG--------------------TAAATGGCAGGTCCT
TGCCTTAA---------------------------------------------------GTGATGACATT--
------------------------------------------------------------------------
----------------------------------------------------------ACCCTGTGAAAGTA
CTTTTC-CTGGCTCATCCTGGCTC-AA-----------AAAGCTCCCCCACTGAGCACCTTGTGACCCCCAC
TC-C--TGTCTGCCAGAGAACAAACCCCCTTTGACTGTAATTTTCCTTTACCTACCCAAATCTTATAAAATG
GCCCCACCCC-ATCTCCCTTTGCTGACTCTCTTTT-TGGACTCAGCCCGCCTGCACCCAGGTG------ATT
AAAAGCTTTATTGCTCACACAAAGCCTGTTTGGTGGTCTCTTCACATGGACGCACATG-A------
>chrX_57338064_57338564_EncodeTxn_SOLO_NANOG_C_7up_phylo_-__chrX_57338064-57338564_-_/1-448
TGTCAGGCCTCTGAGCCCAAGCCAAGCCATCGCATCCCCTGTGAC-----------------------TTGC
AAGTATATGCCCAGATGGCC---TGAAGTAACTGAAGAATCACAAAAGAAGTGA-----AAATGTCCTG-CC
CCACCTTAACTGATGACATTCCACCACAAAAGAAGTG--------------------TAAATGGCCAGTCCT
TGCCTTAA---------------------------------------------------GTGATTACATT--
------------------------------------------------------------------------
----------------------------------------------------------ACCTTGTGAAAGTC
CTTTTC-CTGGTTCATCCTGGCAC-AA-----------AAATCTCCCACACTGAGCACCTTGCGACCTCCAC
TC-C--TGCCCGCCAGAGAACAAACCCCCTTTGACTGTAATTTTCCTTTACCTACCCACATCTTATAAAATG
GCCCCACACCTATCTCCCTTTGCTGACTCTCTTTT-CAGACTCAGCCCGCCTGCACCCAGGTG------ATT
AAAAGCTTTATTGCTCACACAAAGCCTGTTTGGTGGTCTCTTCACACGGACGTTCATG--------
>chr1_242210318_242210868_h3k27ac_enh_SOLO_NANOG_7up_phylo_+__chr1_242210318-242210868_+_/1-447
-GTCAGGCCTCTGAGCCCAAGCCAAGCCATCGCATCCCCTGTGAC-----------------------TTGC
AGGTATACGCCCAGATGGCC---TGAAGTAACTGAAGAATCACAAAAGAAGTGA-----AAATGTCCTG-CC
CCGCCTTAACTGATGACATTCCACCACAAAGGAAGTG--------------------TCAATGGCTGGTCCT
TGCCTTAA---------------------------------------------------GTGATGGCATT--
------------------------------------------------------------------------
----------------------------------------------------------ACCTTGTGAAAGTC
CTTTTC-CTGGCTCATTCTGGCTC-AA-----------A-ATCACCCCCACTGAGCACCTTGTGACCCCCAC
TC-C--TGCCCGCCAGGGAACAATCCCCCTTTGACTGTAATTTTCCTTTACCTACCCAAATCTTATAAAATG
GCCCCACCCCTATCTCCCTTTGCTGACTCTCTTTT-TGGACTCAGCCTGCCTGCATCCAGGTG------ATT
AAAAGCTTTATTGCTCACACAAAGCCTGTTTGGTGGTCTTTTCATACGGATGTGCGTG-A------
>chrY_15692217_15692720_SOLO_NANOG_C_7up_phylo_-__chrY_15692217-15692720_-_/1-498
TGTCAGGCCTCTAAGCCCAAGCCAAGCCATCATATCCCCTGTGAC-----------------------TTGC
ACATATATGTCCAGATGGCT---TGAAGTAACTGAAGAATCACAAAAGAAGTGA-----ATATGCCCTG-CC
TCGCCTTAACTGATGACATTGCACCACAAAAGAAGTG--------------------TAAATGGCCGGTCCT
TGCCTTAACTGATGATATTCCACCACAAAAGAAATGAAAATGTCTGATCCTTGCCTTAAGTGATGACATT--
------------------------------------------------------------------------
----------------------------------------------------------ACCTTGTGAAAGTC
CTTTTC-CTGGCTCATCCTGGCTC-AC-----------AAATCTCCCCCACTGAGCACCTTGTGATCCCCAC
TC-C--TGCCTGCCAGAGAACAAACTCCCTTTGACTGTAATTTTCCTTTACCTACCCAAATCTTATAAAATG
GCCCCACCCC-ATCTCCCTTCACTGACTCTCTTTT-TGAACTCAGCCCGCCTTCACTCAGGTG------ATT
AAAAGCTTTATTGCTCACACAAAGCCTGTTTGGTGGTCTTTTTACACAAACGCGCATG--------
>chr8_43116803_43117302_EncodeTxn_SOLO_NANOG_C_7up_phylo_-__chr8_43116803-43117302_-_/1-498
-GTCAGGCTTCTGAGCCCAAGCCAAGCCATCGCATCCCCTGTGAC-----------------------TTGC
ACATATACGCCCAGATGGCC---TGAAGTAACTGAAGAATCACAAAAGAAGTGA-----ATTTGCCCTG-CC
CCGCCTTAACTGATGACATTCCACCACAAAAGAAGTG--------------------TAAATGGCCGCTCCT
TGCCTTAACTGATGATATTCCACCACAAAAGAAGTGAAAATGGCCAGTCCTTGCCTTAAGCGATGACATT--
------------------------------------------------------------------------
----------------------------------------------------------ACCTTGTGAAAGTC
CTTTTC-CTGGCTCATCCTGGCTC-AA-----------AAAGCTCCCCCACTGAGCACCTTGCGACCCCCAC
TC-C--TGCCCACCACAGAACAAACCCCCCTTGACTGTAATTTTCCTTTACCTACCCAAATCTTATAAAATG
GCCCTACCCCTATCTCCCTTGGCTGACTCTCTTTT-CGGACTCAGCCCGCCTGCACCCAGGTG------ATT
AAATGCTTTATTGCTCACACAAAGCCTGTTTGGTGGTCTCTTCACACGGACATGCATG--------
>chr16_47167257_47167745_h3k27ac_EncodeTxn_SOLO_NANOG_SOX2_7up_phylo_+__chr16_47167257-47167745_+_/1-488
-GTCAGGCCTCTGAGCCCAAGCCAAGCCACTGCATCCCCTGTAAC-----------------------TTGC
ACATATACGCCCAGATGGCC---TGAAGTAACGGAAGAATCACAAAAGTAGTGA-----ATATGCCCTG-CC
CTGCCTTAACTGATGACATTCCACCACAAAAGAAGTG--------------------TAAATGGCCGGTCCT
TGCCTTAACTGGTGATATTCCACCACAAAAGAAGTAAAAATGGCCGGTCCTTGCCTTAAGTGATGACATT--
------------------------------------------------------------------------
----------------------------------------------------------ACCTTGTGAAAGTC
CTTTTC-CTGGCTC-----------AA-----------AAACCTCCCCCACTGAGCACCTTGCGACCCCCAC
TC-C--TGCCCGCCAGAGAACAAACCCCCTT-GACTGTAATTTTCCTTTACCTACCCAAAGCTTATAAAACG
GCCCCACCCTTATCTCCCTTTGCTGACTCTCTTTT-CAGACTCAGCCTGCCTGCACCCAGGTG------ATT
AAAAGCTTTATTGCTCACACAAAGCGTGTTTGGTGGTCTCTTTACACGGACGCGCATG-A------
>chr5_80185505_80185953_h3k27ac_enh_SOLO_NANOG_44108_SMAD11_TCF4_C_7up_phylo_-__chr5_80185505-80185953_-_/1-447
TGTCAGGCCTCTGAGCCCAAGCCAAGCTATCGCATCCCCTGTGAC-----------------------TTGC
AGGTATATGCCCAGATGGCC---TGAAGTAACTGAAGAATCACAAAAGAAGTGA-----ATGTGCCCTG-CC
CCGCCTTAACTGATGACATTCCACCACAAAAGAAGTG--------------------TAAATGGCCGGTCC-
--------------------------------------------------TTGCCTTAAGTGATGACATT--
------------------------------------------------------------------------
----------------------------------------------------------ACCTTGTGAAAGTC
CTTTTC-CTGACTCATCCGGGGTC-AA-----------AAAGCTCCCCCACTGAGCACCTTGCGACTCCCAT
TC-C--TGCCCACCAGAGAACGAACCCCCTTTGACTGTAATTTTCCTTTACCTGCCCAAATCTTATAAAACG
GCCCCACCCTTATCTCCCTTTGCTGACTCTCTTTT-CGGACTCAGCCCGCCTGCACCCAGGTG------ATT
AAAAGCTTTATTGCTCACAC-AAGCCTGTTTGGTGGTCCCTTCACACGGACGCGCATG--------
>chr4_64737777_64738276_h3k27ac_enh_SOLO_NANOG_44108_SMAD11_SOX2_TCF4_7up_phylo_+__chr4_64737777-64738276_+_/1-498
-GTCAGGCCTCTGAGCCCAAGCCAAGCCATCACATCCCCTGTGAC-----------------------TTGC
ACGTATATGCCCAGATGGCC---TGAAGTAACTGAAGAATCACAAAAGAAGTGA-----ATGT-CCCTG-CC
TCGCCTTAACTGATGACATTCCACCACAAAAGAAGTG--------------------TAAATGGCCAGTCCT
TGCCTCAACTGGTGATATTCCACCACAAAAGAAGTGAAAATGGCCAGTCCTTGCCTTAAGTGATGACATT--
------------------------------------------------------------------------
----------------------------------------------------------ACCTTGTGAAAGTC
CTTTTC-CTGACTCATCCTGGCTC-AA-----------AAACCTCCCCCACTGAGCACCTTGCGACCCCCAC
TC-C--TGCCTGCCAGAGAACAAACCTTCTTTGACTGTAATTTTCCTTTACCTGCCCAAATCTTATAAAATG
GCCCCACCCTTATCTCCCTTTGATGACTCTCTTTT-TGGTCTCAGCCCGCCTGCGCACAGGTG------ATT
AAAAGCTTTATTGCTCACACAAAGCCTGTTTGGTGGTCTCTTCGCACGGATGTGCATG-A------
>chr5_97398953_97399401_h3k27ac_EncodeTxn_SOLO_NANOG_C_7up_phylo_-__chr5_97398953-97399401_-_/1-448
TGTCAGGCCTCTGAGCCCAAGCCAAGCCATCACATCCCCTGTGAC-----------------------TTGC
ATGTATACGCCCAGATGGCC---TGAAGTAACTGAAGAATCACAGAAGAAGTGA-----ATATGCCCTG-CC
CCACCTTAACTGATGACATTCCACCACAAAAGAAGTG--------------------AAAATGGCCAGTCCT
TGCCTTAA---------------------------------------------------GTGATGACATT--
------------------------------------------------------------------------
----------------------------------------------------------ACCTTGTGAAAGTC
CTCTTC-CTGGCTCATCCTGGCTC-AA-----------AAAGCTCCCCCACTGAGCACCTTGCGACCCCTAC
TC-C--TGCCTGCCAGAGAACAAACCCTCTTTGGCTGTAATTTTTCTTTACCTGCCCAAATCTTATAAAACG
GCCCCACCCCTATCTCCCTTCGCTGACTCTCTTTT-TGGACTCAGCCGGCCTGCACCCAGGTG------ATT
AAAAGCTTTATTGTTCACACAAAGCCTGTTTGGTGGTCTCTTCACACGGACACCCATG--------
>chr3_170681758_170689306_3291_ZNF534_KAP1_k27ac_weakenh_NANOG_44108_TCF4_C_7up_phylo_-__chr3_170688807-170689306_-_/1-499
TGTCAGGCCTCTGAGTCCAAGCCAAGCCATCACATCCCCTGTGAC-----------------------TTAC
ATGTATATGCCCAGATGGCC---TGAAGTAACTGAAGAATCACAAAAGAAGTGA-----ATATGCCCTG-CC
CCACCTTAACTGATGACATTCCACCACAAAAGAAGTG--------------------TAAATGGCTGGTCCT
TGCCTTAACTGATGATATTCCACCACAAAAGAAGTGAAAATGGCGGGTCCTTGCCTTATGTGATGACATT--
------------------------------------------------------------------------
----------------------------------------------------------ACCTTGTGAAAGTC
CTTTTC-CTGGCTCATCCTGGCTC-AA-----------AAATCACCCCCACTGAGCACCTTGCGACCCCCAC
TC-C--TGCCCGCCAAAGAACAAATCCCCTTTGACTGTAATTTTCCTTTACCTGCCCAAATCTTATAAAACG
GCCCCACCCCTATCTCCCTTCGCTGACTCTCTTTT-CGGACTCAGCCTGCCTGCACCCAGATG------ATT
GAAAGCTTTATTGCTCACACAAAGCCTGTTTCGTGGTCTCTTCACACGGACACGCATG--------
>chrY_19411964_19427738_4759_1_k27ac_NANOG_GRO3of7_7up_phylo_+__chrY_19411964-19412464_+_/1-499
-GTCAGGCCTCTGAGCCCAAGCTAAGACATTGCATCCCCTGTGAC-----------------------TTGA
ACATATACGCCTAGATGGCC---TGAAGTAACTGAAGAATCACAAAAGAAGTGA-----AAATGCCTTG-CC
CTGACTTAACTGATGACATTCTAACACAAAAGAAGTG--------------------TAAATGGCCGGTCCT
TGCCTTAACTGATGACATTCTAACACAAAAGAAGTGAAAATGGCCGGTCCTTGCCTTACGTGGTGACATT--
------------------------------------------------------------------------
----------------------------------------------------------ACCTTGTGAAAGTC
CTTTTC-CTGGCTCATCCTGGCTC-AA-----------AAAGATCCCCCACTGAGCACCTTGTGACCCCCAC
TC-C--TGCCCACTAGAGAACAAACCGCCTTTGACTGTAATTTTCCTTTACCTACCCAAATCTTATAAAACA
GCCCCACCCCTATCTCCCTTCACTGACTGTCTTTT-CAGACTCAGCCGGCCTGCCCCCAGGTG------ATT
AAAAGCTTTATTGCTCACACAAAGCCTGTTTAGTGGTCTCTTCACACAGATACGCATG-A------
>chr3_112399751_112400198_h3k27ac_enh_SOLO_NANOG_7up_phylo_+__chr3_112399751-112400198_+_/1-447
-GTCAGACCTCTGAGCCTAAACCAAGCCATCGCAACCTTTGTGAC-----------------------TTGC
CCTTATACACCTAGATGGCC---TGAAGTAACTGAAGAATCACAAAAGAAGTGA-----AAATGCCCTG-CC
CCGCCTTAACTGATGACATTCCACCACAAAAGAAGTG--------------------AAAATGGCCGGTCCT
TGCCTTAA---------------------------------------------------GTGATGACATT--
------------------------------------------------------------------------
----------------------------------------------------------ACCTTGTGAAAGTC
CTTTTC-CTGGCTCATCCTGGCTC-AA-----------AAA-CTCCCCCACTGAGCACCCTGTGACCCCCAC
TC-C--TGCCCGCCAGAGAACAAACCCCCTTTGACTGTAATTTTCCTTTACCTACCCAAATCTTATAAAACA
GCCCCACCCCTATCTCCCTTCACTGACTCTCTTTT-CAGACTCAGCCCGCCTGCACCCAGGTG------ATT
AAAACCTTTATTGCTCACACGAAGCCTGTTTGGTGGTCTCTTCACATGGACGCGCATG-A------
>chr7_32514434_32514933_h3k27ac_EncodeTxn_SOLO_NANOG_7up_phylo_+__chr7_32514434-32514933_+_/1-499
-GTCAGGCCTCTGAGCCCAAGCCAAGCCATCGCATCCCCTGTGAC-----------------------TTGC
ACGTATATGCCCAGATGGCC---TAAAGTAACTGAAGAATCACAAAAGAAGTGA-----AAATGCCCTG-CC
CCGCCTTAACTGATGACATTCTACCACAAAAGAAGTG--------------------TAAATGGCCGGTCCT
TGCCTTAACCGATGACATTCCCCCACAAAAGAAGTGAAAATGGCCGGTCCTTGCCTTAAGTGATGACATT--
------------------------------------------------------------------------
----------------------------------------------------------ACCTTGTGAAAGTC
CTTTTC-CTGGCTCATCCTGGCTC-AG-----------AAACCTTCCTTACTGAGCACCTCGTGACCCCCAC
TC-C--TACCCGCCAGAGAACAAACACCCTTTGACCGTAATTTTCCTTTACCTACCCAAATCTTATAAAACA
GCCCCACCCCTATCTCCCTTCACTGACTCTCTTTT-CGGACTCAGCCCGCCTGCACCCAGGTG------ATT
AAAAGCTTTATTGCTCACACAAAGCCTGTTTGGTGGTCTCTTCACACGGACACGCATG-A------
>chr19_20059608_20060058_EncodeTxn_SOLO_NANOG_7up_phylo_+__chr19_20059608-20060058_+_/1-448
-GTCAGGCCTCTGAGCCCAAGCCTAGCCATCGCATCCCCTGTGAC-----------------------TTGC
ATGTATACGCCCAGATGGCC---TGAAGTAACTGAAGAATAACAAAAGAAGTGA-----AAATGCCCTG-CC
CCACCTTAACTGATGACATTCCACCACAAAAGAAGTG-----------------------------------
------------------------------------AAAATGGCCGGTCCTTGCCTTAAGTGATGACATT--
------------------------------------------------------------------------
----------------------------------------------------------ACCTTGTGAAAGTC
CTTTTC-CTGGCTCATCCTGGCTC-AA-----------AAAGCTCCGCCACTGAGTACCTTGTGACCTCCAC
TC-C--TGCCCGCCAGAGAAAAAACCCCCTTTGACTGTAATTTTCCTCCACCTACCGAAATCTTATAAAACA
GCCCCACCCCTATCTCCCTTCGCTGACTCTCTTTT-CGGACTCAGCCCGCCTGCACCCAGGTG------ATT
AAAAGCTTTATTGCTCACACAAAACCTGTTTGGTGGTCTCTTCACATGGACGTGCATG-A------
>chrY_15510075_15510519_SOLO_NANOG_SMAD11_TCF4_C_7up_phylo_-__chrY_15510075-15510519_-_/1-444
TGTCAGGCCTCTGAGCCCAAGCTAAGCCATCATATCCCCTGTGAT-----------------------TTGC
ATGTATATGCCCAGATGGCC---TGAAGTAACTGAAGAATCACAAAAGAAGTGA-----AAATACCCTC-CC
CAAGCTTAACGGATGACATTCCACCACAAAAGAAGTG-----------------------------------
------------------------------------AACATGGCCGGTTCTTGTCTTAAGTGATGACATT--
------------------------------------------------------------------------
----------------------------------------------------------ACCTTATGAAAGTC
ATTTTC-CTGGCTCATCCTGGCTC-AA-----------AAATCTCCCCCACTGAGCACCTTGCGACCCCCAC
TC-C--TGCCCCCCAGAGAACAAC--CCCTTTGACTGTAATTTTTCTTTACCTACCCAAATCCAATAAAACT
GCCCTACCCCTATCTCCCATCGCTGACTCTCTTTT-CGGACTCAGCCCACCTGCACCCAGGTG------ATT
AAAA--TTTATTGCTCACACAAAGCCTGTTTGGTGGTCTCTTCACATGGACACACATG--------
>chr18_51470189_51470638_EncodeTxn_SOLO_NANOG_C_7up_phylo_-__chr18_51470189-51470638_-_/1-444
TGTCAGGCCTCTGAGCCCAAGCTAAGCCATCGCATCCCCTGTGAC-----------------------TTGC
ACGTATATGACCAGATGGCC---TGAAGTAACTGAAGAATCACAAAAGAAGTAA-----AAATACCCTG-CC
CCACCTTAACTGATGACATTCCACCACAAAAGAAGTG-----------------------------------
------------------------------------AAAATGGCCGGTCCTTGTCTTAAGTGATGACATT--
------------------------------------------------------------------------
----------------------------------------------------------ACCTTGTGAAAGTC
CTTTTC-CTGGCTCATCCTGGCTC-AA-----------AAAGCTCCCCCACTGAACACCTTGCGACCCCCAC
TC-C--TGCCCGCCAGAGAACAAC--CCCTTTGACTGTAATTTTCCTTTACCTACCCAAATCCTATAAAACT
GCCCCACCCC-ATCTCCCTTCGCTGACTCTCTTTT-CAGACTCAGCCCACCTGCCCCCAGGTG------ATT
AAAAGCTTTATTGCTCACACAAAGCCTGTTTGGTGGTCT-TTCACACGTATGCACATG--------
>chr3_16744186_16750064_4545_ZNF534_KAP1_EncodeTxn_NANOG_TCF4_GRO4of7_7up_phylo_+__chr3_16744186-16744680_+_/1-443
-GTCAGGCCTCTGAGCCCAAGCCAAGCCATCGCATCCCCTGTGAC-----------------------TTGC
ACATATACGCCCAGATGGCC---TGAAGTAACTGAAGAATCACAAAAGAAGTGA-----ATATGCCCTG-CC
CCACCTTAACTGATGATATTCCACCACAAAAGAAGTG-----------------------------------
------------------------------------AAAATGGCTGGTCCTTGCCTTAAGTGATGACATT--
------------------------------------------------------------------------
----------------------------------------------------------ACCTTGTAAAAGTC
CTTTTC-CTGGCTCATCCTGGCTC-A------------AAAGCTCCCCCACTGAGCACTTTGTGACCCCCAC
T--C--TGCCCACCAGAGAACAACCCCC-TTTGACTGTAATTTTCCTTTATTTACCCAAATCCTATAAAACG
GCCCCATCCTTATCTCCCTTCGCTGACT--TTTTT-CAGACTCAGCCTGCCTGCACCCAGGTG------ATT
AAAAGCTTTATTGCTCACACAAAGCCTGTTTGGTGGTCTCTTTACACGGACGCGCATG-A------
>chr21_17121441_17127757_4390_ZNF534_ZNF90_KAP1_EncodeRepressed_NANOG_7up_phylo_+__chr21_17121441-17121891_+_/1-448
-GTCAGGCCTCTGAGCCCAAGCTAAGCCATCGCATCCCAGGTGAC-----------------------TTGC
ATATATATGCCCAGATGGCC---TGAAGTAACTGAAGAATCACAAAAGAAGTGA-----AAATGCCCTG-CC
CCACCTTAACTGATGATATGCCACCACAAAAGAAGTG-----------------------------------
------------------------------------AAAATGGCTGGTCCTTGCCTTAAGTGATGACATT--
------------------------------------------------------------------------
----------------------------------------------------------ACCTTGTAAAAGTC
CTTTTC-CTGGCTCATCCTGGCTC-AA-----------AAAGCTCCCCTACTGAGCACCTTCCAACCCCCAC
TC-C--TGCCCATCAGAGAACAACCCCCTGTTGACTGTAATTTTCCTTTACCTACCCAAATCCTATAAAATG
GCCCCACCCCTATCTCCCTTCGCTGACTCTCTTTT-TGGACTCAGCCTGCCTGCACCCAGGTG------ATT
AAAAGCTTTATTGCTCACACAAAGCCTGTTTGGTGGTCTCTTCACATGGACGCACATG-A------
>chr13_80183511_80189979_2780_ZNF534_ZNF90_KAP1_k27ac_EncodeTxn_NANOG_7up_phylo_+__chr13_80183511-80183959_+_/1-448
-GTCAGGCCTCTGAGCCCAAGCTAAGCCATCTCATCCCTGGGGAC-----------------------TTGC
ACATATACGCCCAGATGGCC---TGAAGTAACTGAAGAATCACAAAAGAAGTGA-----AAATGCCCTG-CC
CTGCCTTAACTGATGACATTCCACCACAAAAGAAGTG-----------------------------------
------------------------------------AAAATGGCCGGTCCTTGCCTTAAGTGATGACATT--
------------------------------------------------------------------------
----------------------------------------------------------ACCTTGTAAAAGTC
CTTTTC-CTGGCTCATCCTGGCTC-AA-----------AAAGCTCTCCTACTGAGCATCTTGCGACCCCCAC
TC-C--TGCCCACCAGAGAACAACCCCCCTTTGACTGTAATTTTCCTTTACCTACCCAAATCCTATAAAACA
GCCCCACTCCTATCTCCCTTCACTGACTCTCTTTT-CAGACTCAGCCTGCCTGCACTCAGGTG------ATT
AAAAGCTTTATTGCTCACACAAAGCCTGTTTGGTGGTCTCTTAACACGGACGCACGTG-A------
>chr5_77491011_77491450_h3k4me3_TSS_SOLO_7up_phylo_+__chr5_77491011-77491450_+_/1-438
-GTCAGGCCTCTGAGCCCAAGCTAAGCCATCGCATCCCCGGTGAC-----------------------TTGC
ACATATACGCCCAGATGGCC---TGAAATAACTGAAGAATCACAAAAGAAGTGA-----AAATGCCCTG-CC
CCGCCTTAACTGATGACATTCCACCACAAAA---GTG-----------------------------------
------------------------------------AAAATGGCCGGTCCTCGCCTTAAGTGATGACATT--
------------------------------------------------------------------------
----------------------------------------------------------ACCTTGTAAAAGTC
CTTTTC-CTGGCTCATCCTGGCTC-AA-----------AAAGCTCCCCT---GAGCACCTTG----CCCCAC
TC-C--TGCCCGCCAGAGAACAACTCCCCTTTGACTGTAATTTTCCTTTACCTACCCAAATCCTATAAAACG
GCCCCACCCCTATCTCCCTTCGCTGACTCTCTTTT-CGGACTCAGCCCGCCTGCACCCAGGTG------ATT
AAAAGCTTTATTGCTCACACAAAGCCTGTTTGGTGGTCTCTTCACACGGACGCGCATG-A------
>chrX_109178345_109184158_4538_ZNF534_KAP1_EncodeTxn_7up_phylo_+__chrX_109178345-109178792_+_/1-447
-GTCAGGTCTCTGAGCCCAAGCTAAGCCATCACATCCCCTGTGAC-----------------------TAGC
ACATATACGCTCAGATGGCC---TGAAGTAACTGAAGAATCACAA-AGAAGTGA-----AAATGCCCTG-CC
CCACCTTAACTGATGACATTCCACCACAAAAGAAGTG-----------------------------------
------------------------------------AAAATGGCCGGTCCTTGCCTTAAGTGATGACATT--
------------------------------------------------------------------------
----------------------------------------------------------ACCTTGTAAGAGTC
CTTTTC-CTGGCTCATCCTAGCTC-AA-----------AAATCTCCCCTACTGAGCACCCTGCGACCCCCAC
TC-C--TACCCGCCAAAGAACAACCCCCCTTTGACTGTAATTGTCCTTTACCTACCCAAATCCTATAAAACA
GCCCCACCCCTATCTCCCTTTGCTGACTCTCTTTT-CGGACTCAGCCCGCCTGCACCCAGGTG------ATT
AAAAGCTTTATTGCTCACACAAAGCCTGTTTGGTGGTCTCTTCACACGGACGCGCATG-A------
>chr1_229412418-229418665_3302_ZNF534_GRO2of7__chr1_229412418-229412815_+_/1-394
-GTCAGGCCTCTGAGCCCAAGCTAAGCCATCGCAGCCCCGGTGAC-----------------------TTGC
ACATATATGCCCAGATGGCC---TGAAGTAACTGAAGAATCACAAAAGAAGTGA-----A------------
------------------------------------------------------------------------
--------------------------------------AATGGCCGGTCCTTGCCTTAAGTGATGACATT--
------------------------------------------------------------------------
----------------------------------------------------------ACCTTGTAAAAGTC
CTTTTC-CTGGCTCATCCTGGCTC-AA-----------AAAGCTCCCCTACTGAGCACCTTATGACCCCCAC
TC-C--TGCCAGCCAGAGAACAACCCCCCTTTGACTGTAATTTTCCTTTACCTGCCCAAATCCTATAAAACT
GCCCCACCCTTAACTCCCTTCGC----TTTCTTTT-CGGACTCAGCCCACCTGCACTCAGGTG------ATA
AACAGCTTTATTGCTCACACAAAACCTGTTTGGTGGTCTCTTCACATGGACGCGCATG-A------
>chr6_10575556_10576054_h3k27ac_EncodeTxn_SOLO_KLF4_NANOG_7up_7up_phylo_+__chr6_10575556-10576054_+_/1-449
-GTCAGGCCTCTGAGCCCAAGCCAAGCCATCACATCCCCTGTGAC-----------------------TTGC
ACGTATATGCCCAGATGGCC---TGAAGTAACTGAAGAATCACAAAAGAAGTGA-----ATATGCCTTG-CC
CCACC-------------------------------------------------------------------
----TTAACTGATGACATTCCACCACAAAAGAAGTGTAAATGGCCGGTCCTTGCCTTGAGTGATGACATT--
------------------------------------------------------------------------
----------------------------------------------------------ACCTTGTGAAAGTC
CTTTTC-CTGGCTCGTCCTGGCTC-AA-----------AAAGCTCCCCCACTGAGCACCTTGCGACCCCCAC
TC-C--TGCCCGCCAGAGAACAAACCCCCTTTGACTGTAATTTTCCTTTACCTACCCAAATCTTATAAAACG
GCCCCACCCC-ATCTCCCTTTGCTGACTCTCTTTTC-AGACTCAGCCCGCCTGCACCCAGGTG--AA--ATA
AACAGCCATGTTGCTCACACAAAGCCTGTTTGGTGGTCTCTTCACACGGACGTGCATG-A------
>chr9_82883733_82889489_4706_ZNF534_k4me3_enh_FOXP1_KLF4_NANOG_44108_SMAD11_SOX2_TCF4_FOXA1_7up_wanghigh_GRO1of7_7up_phylo_+__chr9_82883733-82884183_+_/1-449
-GTCAGGCCTCTGAGCCCAAGCCAAGCCATCGCATCCCCTGTGAC-----------------------TTGC
ACGTATATGCCCAGATGGCC---TGAAGTAACTGAAGAATCACAAAAGAAGTGA-----ATATGCCCTG-CC
CCGCC-------------------------------------------------------------------
----TTAACTGGTGATATTCCACCACAAAAGAAGTGTAAATGGCCGGTCCTTGCCTTAAGTGATGACATT--
------------------------------------------------------------------------
----------------------------------------------------------ACCTTGTGAAAGTC
CTTTTC-CTGGCTCATCCTGGCTC-AA-----------AAAGCTCCCCCACTGAGCACCTTGTGACCCCCAC
TC-C--TGCCTGCCAGAGAACAAACCCCCTTTGACTGTAATTTTCCTTTACCTAACCAAATCCTATAAAACG
GCCCCACCCC-ATTTCCCTTTGCTGACTCTCTTTTC-AGACTCAGCCCACCTGCCCCCAGGTG--AA--ATA
AACTGCCATGTTGCTCACACAAAGCATGGTTCGTGGTCTCCTCACACAGACGCACATG-A------
>chrX_142563684_142564133_EncodeTxn_SOLO_NANOG_7up_7up_phylo_+__chrX_142563684-142564133_+_/1-448
-GTCAGGCCTCTGAGCCCAAGCCAAGCCATCGCATCCCCTGTGAC-----------------------TTGC
ACGTATATGCCCAGATGGCC---TGAAGTAACTGAAGAATCACAAAGGAAGTGA-----AAATGCTCTG-CC
CCGCC-------------------------------------------------------------------
----TTAACTGATGACATTCCACCACAAAAGAAGTGTAACTGGCTGGTCCTTGCCTTAAGTGATGACATT--
------------------------------------------------------------------------
----------------------------------------------------------ACCTTGTGA-AGTC
CTTTTC-CTGGCTCATCCTGGCTC-AA-----------AAAGCTCCCCCACTGAGCATCTCGTGACCCCCAC
TC-C--TGCCCGCCAGAGAACAAACCCCCTTTGACTGTAATTTTCCTTTACCTGCCCAAATCCTATAAAACG
GCCCCACCCC-ATCTCCCTTCGCTGACTCTCTTTTC-AGACTCAGCCCGCCTGCACCCAGGTG--AA--ATA
AACAGCCATGTTGCTCACACAAAGCCTGTTTAGTAGTCTCTTCACACAGACACCCATG-A------
>chr4_14169948_14175976_3482_1_k4me3_EncodeTxn_KLF4_NANOG_44108_SMAD11_TCF4_FOXA1_7up_C_7up_phylo_-__chr4_14175526-14175976_-_/1-449
TGTCAGGCCTCTGTGCCCAAGCCAAGCCATTGCATCCCCTGTGAC-----------------------TTGC
ACGTATATGCCCAGATGGCC---TGAAGTAACTGAAGAATCACAAAAGAAGTGA-----AAATGCCCTG-CC
CCGCC-------------------------------------------------------------------
----TTAACTGATGACATTCCACCACAAAAGAAGTGTAAATGGCTGGTCCTTGCCTTAAGTGATGACATT--
------------------------------------------------------------------------
----------------------------------------------------------ACCTTGTCAAAGTC
TTTTTC-CTGGCTCATCCTGGCTC-AA-----------AAACCACCCCCACTGAGCACCTTGCGACCCCCAC
TC-C--TGCCAGCCAGAGAACAAAACCCCTTTGACTGTAATTTTCCTTTACCTGCCCAAATCTTATAAAACG
GCCCCACCCC-ATCTCCCTTAGCTGACTCTCTTTTC-AGACTCAGCCCACCTGTACCCAGGTG--AA--ATA
AACAGCTTTATTGCTCATACAAAGCCTGTTTGGTGGTCTCTTCACACAGACGCGCATG--------
>chr3_38070496_38076739_2846_ZNF534_ZNF90_KAP1_EncodeRepressed_FOXP1_KLF4_NANOG_7up_GRO4of7_C_7up_phylo_-__chr3_38076290-38076739_-_/1-449
TGTCAGGCCTCTGAGCCCAAGCCAAGACATTGCATCCCCTGTGAC-----------------------TTGC
ATGTATATGCCCAGATGGCC---TGAAGTAACTGAAGAATCACAAAAGAAGTGA-----ATATGCCCTG-CC
CCACC-------------------------------------------------------------------
----TTAACTGATGACATTCCACCACAAAAGAAGTGTAAATGGCCGGTCCTTGCCTTGAGTGATGACATT--
------------------------------------------------------------------------
----------------------------------------------------------ACCTTGTGAAAGTC
CTTTTC-CTGGCTCATCCTGGCTC-AA-----------AAAGCTCCCCCACTGAGTACTTTGCGACCCCCAC
TC-C--TGCCTGCCAGAGAACAAACCCCCTTTGACTGTAATTTTCCTTTACCCACCCAAATCTTATAAAACA
GCCCCACCCC-ATCTCCCTTCACTGACTCTCTTTTC-AGACTCAGCCCACTTGTACCCAGGTG--AA--ATA
AACAGCTTTATTGCTCACACAAAGCCTGTTTGGTGGTCTCTTCACACGGACGCACATG--------
>chr13_96001094_96001549_enh_SOLO_KLF4_NANOG_7up_7up_phylo_+__chr13_96001094-96001549_+_/1-449
-GTCAGGCCTCTGAGCCCAAGCCAAGCCATCGCATCCCCTGTGAC-----------------------TTGC
ACGTATATGCCCAGATGGCC---TGAAGTAACTGAAGAATCACAAAAGAAGTGA-----AAATGCCCTG-CC
CCACC-------------------------------------------------------------------
----TTAACTGATGACATTCCACCACAAAAGAAGTGAAAATGGCCGGTCCTTGCCTTAAATGATGACATT--
------------------------------------------------------------------------
----------------------------------------------------------ACCTTGTGAAAGTC
CTTTTC-CTGGCTCATCCTGGCTC-AA-----------AAAGCTCCCCCACTGAGTACCTTGCGACCCCCAC
TC-C--TGCCCTCCAGAGAACAAACCCCCTTTGACTGTAATTTTCCTTTACCTGCCCAAATCTTATAAAACG
GCCCCACCCC-ATCTCCCTTCGCTGACTCTCTTTTC-GGACTCAGCCCGCCTGCACCCAGGTG--AA--ATA
AACAGCCTTGTTGCTCACACAAAGCCTGTTTGGTGGTCTCTTCACACGGACGCGCATG-A------
>chr3_177665834_177671132_3349_1_EncodeTxn_NANOG_FOXA1_7up_GRO4of7_C_7up_phylo_-__chr3_177670681-177671132_-_/1-449
TGTCAGGCCTCTGAGCCCAAGCCAAGCCACTGCATCCCCTGTGAC-----------------------TTGC
ACATATACGCCCAGATGGCC---TGAAGTAACTGAAGAATCACAAAAGAAGTGA-----AAATGCCCTG-CC
CCACC-------------------------------------------------------------------
----TTAACTGATGACATTCCACCAAAAAAGAAGTGTAAATGGCCGGTCCTTGACTTAAGTGATGACATT--
------------------------------------------------------------------------
----------------------------------------------------------ACCTTGTGAAAGTC
CTTTTT-CTGGCTCATCCTGGCTC-AA-----------AAA-CTCCCCCACTGAGCACCTTGCTACCCCCAC
TC-C--TGCCCGCCAGAGAACAAACCCCCTCTGACTGTAATTTTCCTTTACCTGCCCAAATCTTATAAAATG
GCCCCACCCCTATCTCCCTTTGCTGACTCTCTTTTC-GGACTCAGCCCGCCTGCACCCAGGTG--AA--ATA
AACAGCCATGTTGCTCACACAAAGCCTGTTTGGTGGTCTCTTCACATGGACGCGCATG--------
>chr1_229696942_229697395_enh_SOLO_KLF4_NANOG_7up_7up_phylo_+__chr1_229696942-229697395_+_/1-449
-GTCAGGCCTCTGAGCCCAAGCCAAGCCATCGCATCCCCTGTGAC-----------------------TTGC
ACGTATATGCCCAGATGGCC---TGAAGTAACTGAAGAATCACAAAAGAAGTGA-----AAAT-CCCTG-CC
CCGCC-------------------------------------------------------------------
----TTAACTGATGACATTCCACCACAAAAGAAGTGAAAATGGCCGGTCCTTGCCTTAAGTGATGACATT--
------------------------------------------------------------------------
----------------------------------------------------------ACTTTGTGAAAGTC
CTTTTC-CTGGCTCATCCTGGCTC-AA-----------AAAGCTCCCCCACTGAGCACCTTGCAACCCCCAC
TC-C--TGCCCGCCAGAGAACAAACCCCCTTTGACTGTAATTTTCCTTTACCTGCCCAAATCTTATAAAACG
GCCCCACCCCTATCTCCCTTGGCTGACTCTCTTTTC-GGACTCAGCCCGCCTGCGCCCAGGTG--AA--ATC
AACAGCCATGTTGCTCACACAAAGCCTGTTTGGTGGTCTCTTCACATGGACGCGAGTG-A------
>chr3_185949808_185950258_h3k4me3_EncodeTxn_SOLO_KLF4_NANOG_7up_7up_phylo_+__chr3_185949808-185950258_+_/1-450
-GTCAGGCCTCTGAGCCCAAGCCAAGCCATCGCATCCCCCGTGAC-----------------------TTGC
ACGTATACGCCCAGATGGCC---TGAAGTAACTGAAGAATCACAAAAGAAGTGA-----ATATGCCCTG-CC
CCACC-------------------------------------------------------------------
----TTAACTGATGACATTCCACCACAAAAGAAGTGAAAATGGCCGGTCCTTGCCTTAAGTGATGACATT--
------------------------------------------------------------------------
----------------------------------------------------------ACCTTGTGAAAATC
CTTTTC-CTGGCTCATCCTGGCTC-AA-----------AAAGCTCCCCCACTGAGCACCTTGAGACCCCCAC
TC-C--TGCCCGCCAGAGAACAAACCTCCTTTGACTGTAATTTTCCTTTGCCTGCCCAAATATTATAAAACG
GCCCCACCCCTATCTCCCTTCACTGACTCTCTTTTC-GGACACAGCCCGCCTGCACCCAGGTG--AA--ATA
AACAGCCATGTTGCTCACACAAAGCCTGTTTGGTGGTCTCTTCACAGGGACGTGCATG-A------
>chr1_207633751_207634199_h3k27ac_enh_SOLO_FOXP1_KLF4_NANOG_44108_SOX2_TCF4_7up_C_7up_phylo_-__chr1_207633751-207634199_-_/1-448
TGTCAGGCCTCTGAACCCAAGCCAAGCCATCGCATCCCCTGTGAC-----------------------TTGC
ACGTATACACCCAGATGGCC---TGAAGTAACTGAAGAATCACAAAAGAAGTGA-----AAATGCCCTG-CC
CCGCC-------------------------------------------------------------------
----TTTACTGATGACATTCCACCACAAAAGAAATGTAAATGGCCGGTCCTTGCCTTAAGTGATGACATT--
------------------------------------------------------------------------
----------------------------------------------------------ACCTTGTGAAAGTC
CTTTTC-CTGGCTCATCCTGGCTC-AA-----------AAAGCTCCCCCACTGAGCACCTTGCGACCCCCAC
TT-C--TGCCCGCCAGAGAACAAAGCCCCGTTGACTGTAATTTTCCTTTACCTGCCCAAATCTTATAAAACG
GCCCCACCCCTATCTCCCTTCGCTGACTCT--TTTC-AGACTCAGCCCGCCTGCACCCAGGTG--AA--ATA
AACAGCCATGTTGCTCACACAAAGCCTGTTTGGTGATCTCTTCACAGGGACGTGCATG--------
>chr4_159425389_159425839_h3k27ac_weakenh_SOLO_NANOG_7up_C_7up_phylo_-__chr4_159425389-159425839_-_/1-450
TGTCAGGCCTCTGAGCCCAAGCCAAGCCATCGCATCCCCTGTGAC-----------------------TTTC
ATGTATATGTCCAGATGGCC---TGAAGTAACTGAAGAATCACAAAAGAAGTGA-----AAATGACCTG-CC
CCGCC-------------------------------------------------------------------
----TTAACTGATAACATTCCACCGCAAAAGAAGTGAAAATGGCCATTCCTTGCTTTAAGTGATGACATT--
------------------------------------------------------------------------
----------------------------------------------------------ACCTTGTGAAAGTC
CTTTTC-CTGGCTCATCCTGGCTC-AA-----------AAAGCTCCCCCACTGAGCACCTTGCAACCCCCAC
TC-C--TGCCCGCCAGAGAACAAACCCCCTTTGACTGTAATTTTCCTTTACCTACCTAAATCTTATAAAACG
GCCCCACCCCTATCTCCCTTTGCTGACTCTCTTTTC-AGACTCAGCCTGCCTGCACCCAGGTG--AA--ATA
AACAGCCATGTTGCTCACACAAAGCCTGTTTGGTAGTCTCTTCACACGGACGTACATG--------
>chr12_34265545_34274257_11904_ZNF534_ZNF90_KAP1_EncodeTxn_NANOG_7up_GRO4of7_7up_phylo_+__chr12_34265545-34266042_+_/1-449
-GTCAGGCCTCTGAGCCCATGCCAAGCCATCACATCCCCTGTGAC-----------------------TTGC
ATGTATATGCCCAGATGGCC---TGAAGTAACTGAAGAATCACAAAAGAAATGC-----AAATGGCTAG-TC
CTGCC-------------------------------------------------------------------
----TTAACTGATGATATTCCACCACAAAAGAAGTGAAAATGGCCCGTCCTTGCTTTAAGTGATGACATT--
------------------------------------------------------------------------
----------------------------------------------------------ACCTTGTGAAAGTC
CTTTTC-CTGGCTCATCCTGGCTC-AA-----------AAATCTCCCCCACTGAGCACCTTGTGACCCCCAC
T--C--TGCCCGCCAGAGAACAACTCCCCTTTGACTGTAATTTTCCTTTACCTACCCAAATCTTATAAAATG
GCCCCACCCCTATCTCCCTTCGCTGACTCTCTTTTT-GGACTCAGCCCACCTGTACCCAGGTG--AA--ATA
AACAGCCATGTTGCTCACACAAAGCCTGTTTGGTGGTCTCGTCACATGGATGCACATG-A------
>chr20_32787739_32788208_EncodeTxn_SOLO_NANOG_C_7up_phylo_-__chr20_32787739-32788208_-_/1-449
TGTCAGGCCTCTGAGCCCAAGCCAAGCCATCGCATCCCCTGTGAC-----------------------TTGC
ACGCATAAGCCCAGATGGCC---TGAAGTAACTGAAGAATCACAAAAGAAGTGA-----ATATGCCCTG-CC
CCACC-------------------------------------------------------------------
----TTAACTGATGACATTCCACCATAAAAGAAGTATAAATGGCCGGTCCTTGCCTTAAGTGATGACATT--
------------------------------------------------------------------------
----------------------------------------------------------ACCTTGTGAAATCC
CTTTTC-CTGGCTCCTCGTGGCTC-AA-----------AAAACTCCCCCACTGAGCACCTTGAGACCCCCAC
TC-C--TGCCCGCCAGAGAACAAACCCCCTTTGACTGTAATTTTCCTTTACCTACCCAAATCTTAGAAAATG
GCCCCACCCCTATCTCCCTTCGCTGACTCTCTTTT--GGACTCAGCCCACCTGCACTCAGGTG--AA--ATA
AACAGCTTTATTGCTCACACAAAGCCTGTTTGGTGGTCTCTTCACACGGGCGTACATG--------
>chr11_68622705_68632796_3949_ZNF534_ZNF90_KAP1_EncodeTxn_7up_phylo_+__chr11_68622705-68623198_+_/1-493
-GTCAGGCCTCTGAGACCAAGCCAAGCCATCACATCCCCTGTGAC-----------------------TTGC
ACATATACACCCAGATGGCC---TGAAGTAACTGAAGAATCACAAAAGAAGTGA-----TTATGCCCTG-CC
CCACCTTAACTGATGACACTCCACCACAAAAGAAATG--------------------AAAATGGCTGGTCCT
TGCTTTAACTGATGACATTCCACCACAAAAGAAGTGTAAATGGCCAGTCCTTGCCTTAAGTGATGACGTT--
------------------------------------------------------------------------
----------------------------------------------------------ACCTTGTGAAAGTC
CTTTTC-CTGGCTCATCCTGGCTC-AA-----------AAGCCTCCCCCACTGAGCACCTTGAGACCCCCAC
TC-C--TGCTCGCCAGAGAACAAACCCCCTTT----GTAATTTTCCTTTACCTACACAAATCTTATAAAATG
GCCCCACCCC-ATCTCCCTTTGCTGACTCT-TTTT--GGACTCAGCCCGCCTGCACCCAGGTG--AA--ATA
AACAGCTTTATTGCTCACACAAAGCCTGTTTAGTAGTCTCTTCACATGGACGCGCATG--------
>chr1_5044796_5053098_5402_ZNF534_k27ac_EncodeTxn_FOXP1_KLF4_NANOG_7up_GRO3of7_7up_phylo_+__chr1_5044796-5045235_+_/1-439
-GCCAGGCCTCTGAGCCCAAGACAAGCCATCGCATCCCCTGTGAC-----------------------CTGC
ACCTATACGCCCAGATGGCC---TGAAGTAACTGAAGAATCACAAAAGAAGTGA-----ATAAGCCCTG-CC
CCACCTTAACTGATGACATTCCACCACAAAAGAAGTG--------------------TAAATGGCCGGTCCT
TGCCTTAAC---------------------------------------------------TGATGACATT--
------------------------------------------------------------------------
----------------------------------------------------------ACCTTGTGAAAGTC
CTTTTC-CTGGCTCATCCTGGCTC-AA-----------AAATCACCCCCACTGAGCACCTTGCGACCCCTAC
TC-C--TGCCCGCCAGACAGCAAACCCCCTTTGACTGTAATTTTCCTTTACCTACCCAAATCCTATAAAACG
GCCCCACCCTTATCTCCCTTCGC----TCTCTTTT-CAGACTCAGCCCACCTGCATCCAGGTG------ATT
AAAAGCTTTATTGCTCA----AAGCCTGTTTGGTG-TCTCTTCACACGGACGTGCATG-A------
>chr4_168018594_168019042_EncodeRepressed_SOLO_NANOG_7up_C_7up_phylo_-__chr4_168018594-168019042_-_/1-448
TGTCAGGCCTCTGAGCCCAAGCCAAGCCATCGCATCCCCTGTGAC-----------------------CTGC
ATGTATATGCCCAGATGGCC---TGAAGTAACTGAAGAATCACAAAAGAAGTGA-----ATATGCCCTG-CC
CCACCTTAACTGATGATATTCCACCATAAAAGACGTG--------------------TAAATGGCCGGTCCT
TGCCTTAAC---------------------------------------------------TGATGACATT--
------------------------------------------------------------------------
----------------------------------------------------------ACCTTGTGAAAGTC
CTTTTC-CTGGCTCATCCTGGCTC-AA-----------AAAGCACCCCCACTGAGCACCTTGCGACCCCTAC
TC-C--TGCCCGCCATAGAACAAACCCCCTTTGACTGTAATTTTCCTTTACCTACCCAAATCCTATAAAACG
GCCCCACCCTTAACTCCCTTCACTGACTCTCTTTT-CGGACTCAGCCCACCTGCTCCCAGGTG------ATT
AAAAGCTTTATTGCTCACACAAAGCCTGTTTGGTGGTCTCTTCACACGGACGCGCATG--------
>chr19_20087687_20096781_5611_ZNF534_KAP1_EncodeTxn_KLF4_NANOG_7up_GRO1of7_C_7up_phylo_-__chr19_20096336-20096781_-_/1-445
TGTCAGGCCTCTGAGCCCAAGCCAAGCCATCGCATCCCCTGTGAC-----------------------CTGC
ACGTATATGCCCAGATGGTC---TGAAGTAACTGAAGAATCACAAAAGAAGTGA-----ATATGCCCTG-CC
CCACCTTAACTGATGACATTCCACCACA---GAAGTG--------------------TAAATGGCCAGTCCT
TGCCTTAAC---------------------------------------------------TGATGACATT--
------------------------------------------------------------------------
----------------------------------------------------------ACCTTGTGAAAGTC
CTTTTC-CTGGCTCATCCTGGCTC-AA-----------AAAGCACCCCCACTGAGCACCTTGCGACCCCCAC
TC-C--TGCCCACCAGAGAACAAACCCCCTTTGACTGTAATTTTCCTTTACCTACCCAAATCCTATAAAATG
GCCCCACCCTTATCTCCCTTCGCTGACTCTCTTTT-CGGAATCAGCCCACCTGCACTCAGGTG------ATT
AAAAGCTTTATTGCTCACACAAAGCCTGTTTGGTGGTCTCTTCACACGGACATGCATG--------
>chr17_40011683_40012131_EncodeTxn_SOLO_KLF4_NANOG_7up_C_7up_phylo_-__chr17_40011683-40012131_-_/1-447
TGTCAAGCCTCTGAGCCCAAGCCAAGCCATCGCATCCCCTGTAAC-----------------------TTGC
ACATATACGCCCAGATGGCC---TGAAGTAACTGAAGAATCACAAAAGAAGTGA-----ATATGCCCTG-CC
CCAACTTAACTGATGACATTCCACCACAAAAGAGGTG--------------------TAAATGGCGGGTCCT
TGCCTTAAT---------------------------------------------------TGATGACATT--
------------------------------------------------------------------------
----------------------------------------------------------ACCTTGTGAAAGTC
CTTTTC-CTGGCTCATCCTGGCTC-AA-----------AAAGCACCCCCACTGAGCACCTTGCGACCCCCAC
TC-C--TGCCCGCCAGAGAACAAACCCCCTTTGACTGTAATTTTCCTTTACCTACCCAAATCCTATAAAACG
GCCCCACCCTTATCTCCCTTCGCTGACTCTCTTTT-CGGACTCAGCCCACCTGCACCCAGGTG------AT-
AAAAGCTTTATTGCTCACACAAAGCCTGTTTGGTGGTCTCTTCACACGGATGCCCATG--------
>chr8_67719967_67720415_h3k27ac_enh_SOLO_FOXP1_KLF4_NANOG_44108_SMAD11_7up_C_7up_phylo_-__chr8_67719967-67720415_-_/1-448
TGTCAGGCCTCTGAGCCCAAGCCAAGCCATCGCATCCCCTGTGAC-----------------------TTGC
ACATATCCGCCCAGATGGCC---TGAAGTAACTGAAGAATCACAAAAGAAGTGA-----ATATGCCCTG-CC
CCACCTTAACTGATGACATTCCACCACAAAAGAAGTG--------------------TAAATGGCCGGTCCT
TGCCTTAAC---------------------------------------------------TGATGACATT--
------------------------------------------------------------------------
----------------------------------------------------------ACCTTGTGAAAGTC
CTTTTC-CTGGCTCATCCTGGCTC-AA-----------AAAGCACCCCCACTGAGCACCTTGCGACCCCCAC
TC-C--TGCCCGCCAGAGAACAAACCCCCTTTGACTGTAATTTTCCTTTACCTACCCAAATCCTGTAAAACC
GCCCCACCCTTATCTCCCTTCGCTGACTCTCTTTT-CGGACTCAGCCCACCTGCCCCCAGGTG------ATT
AAAAGCTTTATTGCTCACACAAAGCCTGTTTGGTGGTCTCTTCACACGGACGCGCATG--------
>chr4_145698823_145703503_3326_ZNF534_KAP1_k4me3_EncodeTxn_KLF4_NANOG_44108_7up_wanghigh_GRO1of7_7up_phylo_+__chr4_145698823-145699272_+_/1-448
-GTCAGGCCTCTGAGCCCAAGCCAAGCCATCGCATCCCCTGTGAC-----------------------TTGC
ACATATACGCCCAGATGGCC---TGAAGTAACTGAAGAATCACAAAAGAAGTGA-----ATATGCCCAG-CC
CCACCTTAACTGATGACATTCCACCACAAAAGAAGTG--------------------TAAATGGCCGGTCCT
TGCCTTAAC---------------------------------------------------TGATGACATT--
------------------------------------------------------------------------
----------------------------------------------------------ACCTTGTGAAAGTC
CTTTTC-CTGGCTCATTCTGGCTC-AA-----------ATAGCACCCCCATTGAGCACCTTGCAACCCCCAC
TC-C--TGCCCGCCAGAGAACAAACCCCCTTTGACTGTAATTTTCCTTTACCCACCCAAATCATATAAAATG
GCCCCACCCTTATCTCCCTTCGCTGACTCTCTTTT-CAGACTCAGCCCACCTGCACCCAGGTG------ATT
AAAAGCTTTATTGCTCACACAAAGCCTGTTTGGTGGTCTCTTCACACGGATGCGCAAG-A------
>chr2_183529906_183530354_TSSflanking_SOLO_KLF4_NANOG_7up_7up_phylo_+__chr2_183529906-183530354_+_/1-448
-GTCAGGCCTCTGAGCCCAAGCCAAGCCATCGCATCCCCTGTGAC-----------------------CTGC
ACATATACGCCCAGATGGCC---TGAAGTAACTGAAGAATCACAAAAGAAGTGA-----ATATGCCCTG-CC
CCACCTTAACTGATGACATTCCACCACAAAAGAAGTG--------------------TAAATGGCCGGTCCT
TGCCTTAAC---------------------------------------------------TGATGACATT--
------------------------------------------------------------------------
----------------------------------------------------------ACCTTGTGAAAGTC
CCTTTC-CTGGCTCATCCGGGCTC-AA-----------AAAGCACCCCCACTGAGCACCTTGCGACCCCCAC
TC-C--TGCCCGCCAGAGAACAAACCCCCTTTGACTGTAATTTTCCTTTACCTACCCAAATCCTATAAAACG
GCCCCACCCTTATCTCCCTTCGCTGACTCTCTTTT-CGGACTCAGCCCACCTGCACCCAGGTG------ATT
AAAAGCTTTATTGCTCACACAAAGCCTGTTTGGTGGTCTCTTCACATGGACGCGCATG-A------
>chrY_18645041_18645491_SOLO_NANOG_7up_7up_phylo_+__chrY_18645041-18645491_+_/1-446
-GTCAGGCCTCTGAGCCCAAGCCAAGCCAT-GCATCCCCTGTGAC-----------------------CTGC
ACGTATACGCCCAGATGGCC---TGAAGTAACTGAAGAATCACAAAAGAAGTGA-----ATATGTTCTG-CC
CCACCTTAACTGATGACATTCCACCACAAAAGAAGTG--------------------TAAATGGCTGGTCCT
TGCCGTAAC---------------------------------------------------TGATGACATT--
------------------------------------------------------------------------
----------------------------------------------------------ACCTTGTGAAAGTC
CTTTTC-CTGGCTCATTCTGGCTC-AA-----------AAAGCACGCCCACCGAGCACCTTGCGACCCCTAC
TC-C--TGCCCGCCAGAGAACAAACC-CCTTTGACTGTAATTTTCCTTTACCTACACAAATCGTATAAAACG
GTCCCACCCTTATCTCCCTTGGCTGACTCTCTTTT-TGGACTCAGCCCACCTGCACCCAGGCG------ATT
AAAAGCTTTATTGCTCACACAAAGCCTGTTTGGTGGTCTCTTCACACGGATGCACATG-A------
>chr9_85458320-85466944_3779_ZNF534_ZNF90_KAP1_k4me3_KLF4_NANOG_OCT4_7up_GRO2of7__chr9_85458320-85458773_+_/1-447
-GTCAGGCCTCTAAGCACAAGCCAAGCCAA-GCATCCCCTGTGAC-----------------------TTGC
ATGTATATGCCCAGATGGCC---TGAAGTAACTGAAGAATCACAAAAGAAGTGA-----ATATGACCTG-CC
CCACCTTAACTGATGACATTCCACCACAAAAAAAGTG--------------------TAAATGGCCGGTCCT
TGCCTTAAC---------------------------------------------------TGATGACATT--
------------------------------------------------------------------------
----------------------------------------------------------ACCTTGTGAAAGTC
CTTTTC-CTGGCTCATCCTGGCTC-AA-----------AAAGCACCCCCACTGAGCAACTTGCAACCCCCAC
TC-C--TGCCCGCCAGAGAACAAACCGCCTTTGACTGTAATTTTCTTTTACCTACCCAAATCCTATCCAACG
GCCCCACCCTTATCTCCCTTTGCTGGCTCTCTTTT-TGGACTCAGCCCACCTGCACCCAGGTG------ATT
AAAAGCTTTATTGCTCACACAAGGCCTATTTGGAGGTCTCTTCACACAGATGCACATG-A------
>chr4_125561620_125567456_4857_ZNF534_ZNF90_KAP1_EncodeRepressed_FOXP1_KLF4_NANOG_44108_TCF4_FOXA1_7up_C_7up_phylo_-__chr4_125567008-125567456_-_/1-448
TGTTTGGCCTCTGAGCCCAAGCCAAGCCATCGCATCCCCTGTGAC-----------------------TGGC
ACGTATACGCCCAGATGGCC---TGAAGTAACTGAAGAATCACAAAAGAAGTGA-----ATATGCCCTG-CC
CCACCTTAACTGATGACATTCCACCACAAAAGAAGTG--------------------TAAATGGCCGGTCCT
TGCCTTAAC---------------------------------------------------TGATGACATT--
------------------------------------------------------------------------
----------------------------------------------------------ACCTTGTGAAAGTC
CTTTTC-CTGGCTCATCCTGGCTC-AA-----------AAAGCACCCCCACTGAGCACCTTGCGACCCCCAC
TC-C--TGCCCGCCAGAGAACAACCCCCCTTTGACTGTAATTTTCCTTTACCTACCCAAATCCTATAAAACG
GCCCCACCCCTATCTCCCTTTGCTGACTCTCTTTT-CGGACTCAGCCCACCTGCACCCAGGTG------ATT
AAAAGCTTTATTGCTCACACAAAGCCTGTTTGGTGGTCTCTTCACACAGACGCGCATG--------
>chr9_80137295_80143148_3406_ZNF534_KAP1_EncodeTxn_FOXP1_KLF4_NANOG_FOXA1_7up_GRO3of7_7up_phylo_+__chr9_80137295-80137741_+_/1-446
-GTCAGGCCTCTGAGCCCAAGCCAAGCCATCGCATCCCCTGTGAC-----------------------TTGC
ACGTATATGTCCAGATGGCC---TGAAGTAACTAAAGAATCACAAAAGAAGTGA-----ATATGCCCTG-CC
CCACCTTAACTGATGACATTCCACCACAAAAGAAGTG--------------------TAAGTGGCCGGTCCT
TGCCTTAAC---------------------------------------------------TGATGACATT--
------------------------------------------------------------------------
----------------------------------------------------------ACCTTGTGAAAGTC
CTTTTC-CTGGCTCATCCTGGCTC-AA-----------AAAGCACCCCCACTGAGCACCTTGCAACCCCCAC
TC-C--TGCCCGCCAGAGAACAACCCCCCTTTGACTGTAATTTTCCTTTACCTACCCAAATCCTATAAAACG
GCCCCACCCCTATCTCCCTT--CAGACTCTCTTTT-CAGACTCAGCCCACCTGCACCCAGGTG------ATT
AAAAGCTTTATTGCTCACACAAAGCCTGTTTGGTGGTCTCTTCACATGGACGCGCATG-A------
>chr12_20762909_20769058_3164_ZNF534_KAP1_EncodeTxn_KLF4_NANOG_7up_GRO1of7_7up_phylo_+__chr12_20762909-20763358_+_/1-447
-GTCAGGCCTCTGAGCCCAAGCCAAGCCATCGCGTCCCCTGTGAC-----------------------TTGC
ATGTATACGCCCAGATGGCC---TGAAGTAACTGTAGAATCACAAAAGAAGTTA-----ATATGCCCTG-CC
CCACCTTAACTGATGACATTCCACCACAAAAGAAGTG--------------------TAAATGGCTGGTCCT
TGCCTTAAG---------------------------------------------------TGATGACATT--
------------------------------------------------------------------------
----------------------------------------------------------ACCTTGTGAAAGTC
CTTTTC-ATGGCTCATCCTGGCTC-AA-----------AAA-CACCCCCACTGAGCACCTTGCGACCCCCAC
TC-C--TGCCCGCCAGAGAACAAACCACCTTTGACTATAATTTTCCTTTACCTACCCAAATCCTATAAAATG
GCCCCACCCTTATCTCCCTTCACTGACTCTCTTTT-CAGACTCAGCCCACCTGCACCCAGGTG------ATA
AACAGCTTTATTGCTCACACAAAGCCTGTTTGGTGGTCTCTTCACATGGACACACATG-A------
>chr10_53358813_53359266_h3k27ac_enh_SOLO_KLF4_NANOG_44108_SOX2_7up_C_7up_phylo_-__chr10_53358813-53359266_-_/1-448
TGTCAGGCCTCTGAGCCCAAGCCAAGCCATCTCATCCCCTGTGAC-----------------------TTGC
ATGTATACGCCCAGATGGCC---TGAAGTAACTGAAGAATCACAAAAGAAGTGA-----ATATGCCCTG-CC
CCACTTTAACTGATGACATTCTACCACAAAAGAAGTG--------------------TAAATGGCCAGTCCT
TGCCTTAAG---------------------------------------------------TGATGACATT--
------------------------------------------------------------------------
----------------------------------------------------------ACCTTGTGAAAGTC
TTTTTC-CTCGCTCATCCTGGCTC-AA-----------AAAGCACCCCCACTGAGCACCTTGCGACCCCCAC
TC-C--TGCCCGCCAGAGAACAAACCCCCTTTGACTGTAATTTTCCTTTACCTACCCAAATCCTATAAAATG
GCCCCACCCTTATCTCCCTTCACTGACTCTCTTTT-CGGACTCAGCCCACCTGCACCCAGGTG------ATT
AAAAGCTTTATTGCTCACTCAAAGCCTGTTTGGTGGTCTCTTCACAGGGACACGCATG--------
>chr4_23722873_23727866_3435_ZNF534_EncodeTxn_KLF4_NANOG_7up_wangmod_chimeric_GRO4of7_C_7up_phylo_-__chr4_23727420-23727866_-_/1-446
--TCAGGCCTCTGAGCCCAAGCCAAGCCATCGCATCCCCTGTGAC-----------------------TTGC
ACGTATATGCCCAGATGGCC---TGAAGTAACTGAAGAATCACAAAAGAAGTGA-----ATATGCCCTG-CC
CCACCTTAACTGATGACATTCCACCATAAAAGAAGTG--------------------TAAGTGGCCGGTCCT
TGCCTTAAG---------------------------------------------------TGATGACATT--
------------------------------------------------------------------------
----------------------------------------------------------ACCTTGTGAAAGTC
CTTTAC-CTGGCTCATCCTGGCTC-AA-----------AAAGCACCCCCACTGAGCACCTTGCGACCCCCAC
TC-C--TGCCCGCCAGAGAACAAACCCTCTTTGACTGTAATTTTCCTTTACCTTCCCAAATCCTATAAAATG
GCCCCAACCTTATCTCCCTTCGCTGACTCTCTTTT-CGGACTCAGCCCACCTGCACCCAGGTG------ATT
AAAAGCTTTATTGCTCACACAAAGCCTGTTTGGTGGTCTCTTCACAGGGACGCGCATG--------
>chr2_165707552_165716198_5795_ZNF534_EncodeTxn_KLF4_NANOG_44108_7up_GRO3of7_C_7up_phylo_-__chr2_165715718-165716198_-_/1-448
TGTCAGGCCTCTGAGCCCAAGCCAAGACATCACATCCCCTGTGAC-----------------------CTGC
ACTTATATGCTCAGATGGCC---TGAAGTAACCAAAGAATCACAAAAAAAGTGA-----ATATGCCCTG-CC
CCACCTTAACTGATGACATTCCACCATAAAAGAAGTG--------------------TAAATGGCCGGTCCT
TGCCTTAAC---------------------------------------------------TGATGACATT--
------------------------------------------------------------------------
----------------------------------------------------------ACCTTGTGAAAGTC
CTTTTC-CTGGCTCATCCTGGCTC-AA-----------AAAGCACCCCCACTGAGCACCTTGCGACCCCCAC
TC-C--TGCCCGCCAGAGAACAAACTCTCTTTGACTGTAATTTTCCTTTACCTTCCCAAATCCTATAAAATG
GCCCCACGCTTATCTCCCTTCACTGACTCTCTTTT-CGGACTCAGCCCGCCTGCACCCAGGTG------ATT
AAAAGCTTTATTGCTCACACAAACCCTGTTTGGTGGTCTCTTCGCACAGACACGCATG--------
>chr7_42870576_42876404_4614_ZNF534_KAP1_EncodeTxn_FOXP1_KLF4_NANOG_44108_7up_GRO3of7_C_7up_phylo_-__chr7_42875924-42876404_-_/1-448
TGTCAGGCCTCTGAGCCCAAGCCAAGCCATTGCATCCCCTGTGAC-----------------------CTGC
ATGTATACGCCCAGATGGCC---TAAAGTAACTAAAGAATCACAAAAGAAGTGA-----ATATGCCCTG-CC
CCACCTTAACTGATGACATTCCACCACAAAAGAAGTG--------------------TAAATGGCTGGTCCT
TGCCTTAAC---------------------------------------------------TGATGACATT--
------------------------------------------------------------------------
----------------------------------------------------------ACCTTGTGAAAGTC
CTTTTC-CTGGCTCATCCTGGCTC-AA-----------AAAGCACCCCCACTGAGCACCTTGCGACCCCCAC
TC-C--TGCCCGCCAGAGAACAAACCCTCTTTGACTGTAATTTTCCTTTACCTTCCCGAATCCTATAAAATG
GCCCCACCATTATCTCCCTTCACTGACCCTCTTTT-CGGACTCAGCCCGCCTGCACCCAGGTG------ATT
AAAAGCTTTATTGCTCACACAAAGTCTGTTTGGTGGTCTCTTCACACGGACGCGCACG--------
>chrX_12310027_12310475_EncodeTxn_SOLO_NANOG_44108_C_7up_phylo_-__chrX_12310027-12310475_-_/1-447
TGTCAGGCCTCTGAGCCCAAGCCAAGCCATCGCATCCCCT-TGAC-----------------------TTGC
ACGTATACGCCCAGATGGCC---TGAAGTAACTGAAGAATCACAAAAGAAGTGA-----ATATGCCCTG-CC
CCACCTTAACTGATGACATTCCACCACAAAAGAAGTG--------------------AAAATGGCCGGTCCT
TGCCTTAAG---------------------------------------------------TGATGACATT--
------------------------------------------------------------------------
----------------------------------------------------------ACCTTGTGAAAGTC
CTTTTC-CTGGCTCATCCTGGCTC-AA-----------AAAGCTCCCCCACTGAGCACCTTGCGACCCCCAC
TC-C--TGCCCACCAGATAACAAACCCCCTTTGACTGTAATTTTCCTTTACCTACCCAAATCCTATAAAACG
GCTCCACCCCTATCTCCCTTCGCTGACTCTCTTTT-CAGACTCAACCCGCCTGCACCCAGGTG------ATT
AAAAGCTTTATTGCTCACACAAAGCCTGTTCGGTGGTCTCTTCACATGGACGTGCATG--------
>chr14_38190638_38196525_3465_transcribed_ZNF534_k4me3_TSS_KLF4_MED1_NANOG_44108_SOX2_FOXA1_7up_wanghigh_GRO1of7_7up_phylo_+__chr14_38190638-38191083_+_/1-445
-GTCAGGCCTCTGAGCCCAAGCCAAGCCATCGCATCCCCTGTGAC-----------------------TTGC
ACGTATACGCCCAGATGGCC---TGAAGTAACTGAAGAATCACAAAAGAAGTGA-----ATATGCCCTG-CC
CCACCTTAACTGATGACATTCCACCACAAAAGAAGTG--------------------TAAATGGCCGGTCCT
TGCCTTAAC---------------------------------------------------TGATGACATT--
------------------------------------------------------------------------
----------------------------------------------------------ACCTTGTGAAAGTC
CTTTTC-CTGGCCCATCCTGGCTC-AA-----------AAAGCACCCCCACTGAGCACCTTGCGACCCCCAC
TC-C--TGCCTGCCAGAGAACAAACCC-CTTTGACTGTAATTTTCCTTTACCTACCCAAATCCTATAAAACG
GCCCCACCCTTATCTCCCTTCACTGACA--CTTTT-CGGACTCAGCCTGCCTGCACCCAGGTG------ATT
AAAAGCTTTATTGCTCACACAAAGCCTGTTTGGTGGTCTCTTCACATGGATGCGCATG-A------
>chr14_41599669_41600169_h3k27ac_enh_SOLO_NANOG_44108_TCF4_C_7up_phylo_-__chr14_41599669-41600169_-_/1-446
TGTCAGGCCTCTGAGCCCAAGCCAAGCCATCGCATCCCCTGTGAC-----------------------TTGC
ACGGATACGCCCAGATGGCC---TAAAGTAACTGAAGAATCACAAAA-AAGTGA-----ATATGCCCTG-CC
CCACCTTAACTGATGACATTCCACCACAAAAGAAGTG--------------------TAAATGGCCGGTCCT
TGCCTTAAG---------------------------------------------------TGATGACATT--
------------------------------------------------------------------------
----------------------------------------------------------ACCTTGTGAAAGTC
CTTTTC-CTGGCTCATCCTGGCTC-AA-----------AAAGCACCCCCACTGAGCACCTTGCGACCCCCAC
TC-C--TGCCTGCCAGAGAACAAACCC-CTTTGACTGTAATTTTCCTTTACCTACCCAAATCTTATAAAACG
GCCCCACCCCTATCTCCCTTCGCTGACTCTCTTTT-CGGACTCAGCCCGCCTGCACCCAGGTG------ATT
AAAAGCTTTATTGCTCACACAAAGCCTGTTTGGTGGTCTCTTCACAGGGACGTGCATG--------
>chr13_55578228-55584087_3391_ZNF534_k4me3_TSS_FOXP1_KLF4_NANOG_OCT4_SMAD11_SOX2_TCF4_7up_wanghigh_GRO2of7__chr13_55583638-55584087_-_/1-447
TGTCAGGCCTCTGAGCCCAAGCCAAGCCATCGCATCCCCTGTGAC-----------------------TTGC
ACGTATATGCCCAGATGGCC---TGAAGTAACTGAAGAATCACAAAAGAAGTGA-----ATATGCCCTG-CC
CCACCTTAACTGATGACATTCCACCACAAAAGAAGTG--------------------TAAATGGCCGGTCCT
TGCCTTAAG---------------------------------------------------TGATGATATT--
------------------------------------------------------------------------
----------------------------------------------------------ACCTTGTGAAAGTC
CTTTTC-CTGGCTCATCCTGGCTC-AA-----------AAAGCACCCCCACTGAGCACCTTGCGACCCCCAC
TC-C--TGCCTGCCAGAAAACAACCCC-CTTTGACTGTAATTTTCCTTTACCTACCCAAATCCTATAAAATG
GCCCCACCCCTATCTCCCTTTGCTGACTCTCTTTT-CGGACTCAGCCCACCTGCACCCAGGTG------ATT
AAAAGCTTTATTGCTCACACAAAGCCTGTTTGGTGGTCTCTTCACATGGACGTGCATG--------
>chr2_64252414_64257646_3723_transcribed_ZNF534_k4me3_TSS_FOXP1_KLF4_MED1_NANOG_44108_SOX2_7up_wanghigh_GRO1of7_7up_phylo_+__chr2_64252414-64252895_+_/1-447
-GTCAGGCCTCTGAGCCCAAGCCAAGCCATCGCATCCCCTGTGAC-----------------------TTGC
CCGTATATGCCCAGATGGCC---TGAAGTAACTGAAGAATCACAAAAGAAGTGA-----ATATGCCTTG-CC
CCACCTTGACTGATGACATTCCACCACAAAAGAAGTG--------------------TAAATGGCCGGTCCT
TGCCTTAAC---------------------------------------------------TGATGACATT--
------------------------------------------------------------------------
----------------------------------------------------------ACCTTGTGAAAGTC
CTTTTC-CTGGCTCATCCTGGCTC-AA-----------AAAGCACCCCCACTGAGCATCTTGCGACCCCCAC
TC-C--TGCCTGCCAGAGAACAAACCC-CTTTGACTGTAATTTTCCTTTACCTACCCAAATCCTATAAAACG
GCTCCACCCTTATCTCCTTTTGCTGACTCTCTTTT-CTGACTCAGCCCGCCTGCACCCAGGAG------ATT
AAAAGCTTTATTGCTCACACAAAGCCTGTTTGGTGGTCTCTTCACATGGATATGCATG-A------
>chr11_27629072_27634926_3421_ZNF534_k4me3_TSS_FOXP1_KLF4_MED1_NANOG_44108_SOX2_TCF4_FOXA1_7up_wanghigh_C_7up_phylo_-__chr11_27634479-27634926_-_/1-447
TGCCAGGCCTCTGAGCCCAAGCCAAGCCATCACATCCCCTGTGAC-----------------------TTGC
ACATATACGCCCAGATGGCC---TGAAGTAACTGAAGAATCACAAAAGAAGTGA-----ATATGCCCTG-CC
CCACCTTAACTGATGACATTCCACCACAAAAGAAGTG--------------------TAAATGGCCAGTCCT
TGCCTTAAG---------------------------------------------------TGATGACATT--
------------------------------------------------------------------------
----------------------------------------------------------ACCTTGTGAAAGTC
CTTTTC-CTGGCTCATCCTGGCTC-AA-----------AAAGCACCCCCACTGAGCACCTTGCGACCCCCAC
TC-C--TGCCTGCCAGAGAACAACCCCCCTTTGACTGTAATTTTCCCTTACCTACCCAAATCCTATAAATT-
GCCCCACCCCTATCTCCCTTTGCTGACTCTCTTTT-CAGACTCAGCCCACCTGCACCCAGGTG------ATT
AAAAGCTTTATTGCTCACACAAAGCCTGTTTGGTGGTCTCTTCACACGGACACACATG--------
>chr18_56415436-56421341_3515_ZNF534_ZNF90_KAP1_EncodeTxn_KLF4_NANOG_OCT4_7up_GRO2of7__chr18_56415436-56415883_+_/1-447
-GTCAGGCCTCTGAGGCCAAGCCAAGCCATCGCATCCCCTGTGAC-----------------------TTGC
ACGTATACGCCCAGATGGCC---TGAAGTAACTGAAGAATCACAAAAGAAGTGC-----ATATGCCTTG-CC
CCACCTTAACTGATGACATTCCACCATAAAAGAAGTA--------------------GAAATGGCCGGGCCT
TGCCTTAAG---------------------------------------------------TGATGACATT--
------------------------------------------------------------------------
----------------------------------------------------------ACCTTGTGAAAGTC
CTTTTC-CTGGCTCATCCTGGCTC-AA-----------AAAGCACCCCCACTGAGCACCTTGCGACACCCAC
TC-C--TGCCTGCCAGAGAACAACCCCCCTTTGACTGCAATTTTCCTTTACCTACCCAAATCCTATAAAACA
GCCCCACCCC-ATCTCCCTTCACTGACTCTCTTTT-CAGACTCAGCCCACCTGCACCCAGGTG------ATT
AAAAGCTTTATTGCTCACACAAAGCCTGGTTGGTGGTCTCTTCACACGGACACGCATG-A------
>chr16_59514911_59522964_5304_1_NANOG_GRO3of7_C_7up_phylo_-__chr16_59522529-59522964_-_/1-397
TGTCAGGCCTCTGAGCCCAAGCCAAGCCATCACATCCCCTGTGAC-----------------------TTGC
ACATATACGCCCAGATGGCC---TGAAGTAACTGAAGAATCACAAAAGAAGTGA-----ATATGCCCTG-CC
CC-----AACT--------------------------------------------------------GTCCT
TGCCTTAAG---------------------------------------------------TGATGACATT--
------------------------------------------------------------------------
----------------------------------------------------------ACCTTGTGAAAGTC
CTTT-----------TCCTGGCTC-AA-----------AAAGCTCCCCCACTGAGCACCTTGCGACCCCCAC
TC-C--TGCCCGCCAGAGAACAAACCCCCTTTGACTGTAATTTTCCTTTACCTACCCAAATCTTATAAAACG
GCCCCACCCCTATCTCCCTTCGCTGACTCTCTTTT-CAGACTCAGCCCACCTGCACCCAGGTG------ATT
AAAAGCTTTATTGCTCACGCAAAGCCTGTTTGGTGGTCTCTTCACACGGACGCACATG--------
>chr12_123104300_123104799_h3k27ac_weakenh_SOLO_FOXP1_KLF4_NANOG_44108_7up_phylo_+__chr12_123104300-123104799_+_/1-448
-GTCAGGCCTCTGAGCCCGAGCCAAGCCATCGCATCCCCTGTGAC-----------------------TTGC
ACCTATACGCCCAGACGGCC---TGAAGTAACTGAAGAATCACAAAAGAAGTGA-----ATATGCCCTG-CC
CCGCCTTAACTGATGACATTCCACCACAAAAGAAGTA--------------------TAAATGGCCGGTCCT
TGCCTTAAG---------------------------------------------------TGATGACATT--
------------------------------------------------------------------------
----------------------------------------------------------ACCTTGTGAAAGTC
CTTTTC-CTGGCTCATCCTGGCTC-AA-----------AAAGCTCCCCCACTGAGCACCTTGCGACCCCCAC
TC-C--TGCCCGCCAGAGAACAAACCCCCTTTGACTGTAATTTTCCTTTACCTACCCAAATCTTATAAAACA
GCCCCACCCCTATCTCCCTTCGCTGACTCTCTTTT-CTGATTCAGCCCGCCTGCACCCAGGTG------ATT
AAAAGCTTTATTGCTCACACAAAGCCTGTTTGGTGGTCTCTTCACACGGACACACATG-A------
>chr20_12752946_12753392_h3k27ac_enh_SOLO_KLF4_NANOG_44108_7up_proto7y_+__chr20_12752946-12753392_+_/1-444
-GTCAGGCCTCTGAGCCCAAGCCAAGCCATCACATCCCCTGTGAC-----------------------TTGG
ACATACACGCCCACATGGCC---TGAAGTAACTGAAGAATCACAAAAGA-GTGA-----ATATGCCCTG-CC
CCACCTTAACTGATGACATTCTACCACAAAAGAAGTG--------------------TAAATGGCCGGTCCT
TGCCTTAAG---------------------------------------------------TGATGACATT--
------------------------------------------------------------------------
----------------------------------------------------------ACCTTGTGAAAGTC
CTTTTC-CTGGCTCATCCTGGCTC-AA-----------AAT-CACCCCCACTGAGCACCTTGTGACCAC-AC
TC----TGCCCGCCAGAGAACAACCCACCTTTGACTATAATTTTCCTTTACCTACCCAAATCCTATAAAATG
GCCCCACCCCTATCTCCCTTCGCTGACTCTCTTTT-CAGACTCAGCCCACCTGCGCCCAGGTG------ATT
AAAAGCTTTATTGCTCGCACAAAGCCTGTTTGGTGGTCTCTTCACACAGATGCGCATG-A------
>chr6_14296942_14302823_3454_ZNF534_k4me3_KLF4_NANOG_44108_SOX2_7up_wanghigh_GRO3of7_C_7up_phylo_-__chr6_14302376-14302823_-_/1-446
TGTCAGGCCTCTGAGCCCAAGCCAAGCCATCGCATCCCCTGTGAC-----------------------TTGC
ACATATACGCCCAGATGGCC---TGAAGTAACTGAAGAATCACAAAAGAAGTG------ATATGCCTTG-CC
CCACCTTAACTGATGACATTCCACCACAAAAGAAGTG--------------------TAAATGGCTGGTCCT
TGCCTTAAG---------------------------------------------------TGATGACATT--
------------------------------------------------------------------------
----------------------------------------------------------ACCTTGTGAAAGTC
CTTTTC-CTGCCTCATCCTGGCTC-AA-----------AAAGCTCCCCCACTGAGCACCTTGTGACCCCCAC
TC-T--TGCCCGCCAGAGAACAACCCCCCTTTGACTGTAATTTTCCTTTACCTACCCAAATCCTATAAAACG
GCCCCACCCCTATCTCCCTTCACTGA--CTCTTTT-CGGACTCAGCCCACCTGCACCCAGGTG------ATT
AAAAGCTTTATTGCTCACACAAAGCCTGTTTGGTGGTCTCTTCACATGGACGCGCATG-A------
>chr4_55280350_55280798_h3k27ac_enh_SOLO_KLF4_NANOG_SOX2_7up_C_7up_phylo_-__chr4_55280350-55280798_-_/1-448
TGTCAGGCCTCTGAGCCCAAGCCAAGCCATCGCATCCCCTGTGAC-----------------------TTGC
ACATATATGCCCAGATGGCC---TGAAGTAACTGACGAATCACAAAAGAAGTGA-----ATATGCCCTG-CC
CCACCTTAACTGATGACATTCCACCACAAAAGAAGTG--------------------TAAATGGCCGGTCCT
TGCCTGAAC---------------------------------------------------CGATGACATT--
------------------------------------------------------------------------
----------------------------------------------------------ACCTTGTGAAAGTC
CTTTTC-CTGGCTCATCCTGGCTC-AA-----------AAAGCATCCCCACTGAGCACCTTGTGACCCCCAC
TC-C--TGCCCGCCAGAGAACAAACCCCCTTTGACTGTAATTTTCCTTTACCTACCCAAATCCTATAAAACG
GCCCCACCCTTATCTCCCTTCACTGACTCTCTTTT-AGGACTCAGCCCGCCTGCACCCAGGTG------ATT
AGAAGCTTTACTGCTCACACAAAGCCTGTTTGGTGGTCTCTTCACACGGACTCGCATG--------
>chr7_125909965-125915739_4678_ZNF534_KAP1_EncodeTxn_FOXP1_KLF4_NANOG_OCT4_FOXA1_7up_GRO2of7__chr7_125909965-125910413_+_/1-448
-GTCAGGCCTCTGAGCCCAAGCCAAGCCATCACATCCCCTGTGAC-----------------------TTGC
ACATATATGCCCAGATGGCC---TGAAGTAACTGAAGAATCACAAAAGAAGTGA-----ATATGCCCTG-CC
CCACCTTAACTGATGACATTCCACCACAAAAGAAGTG--------------------TAAATGGCCGGTCCT
TGCCTTAAC---------------------------------------------------TGTTGACATT--
------------------------------------------------------------------------
----------------------------------------------------------ACCTTGTGAAAGTC
CTTTTC-CTGGCTCATCCTGGCTC-AA-----------AAAGCACCCCCACTGAGCACCTTGTGACCCCCAC
TC-C--TGCCCGCCAGAGAACAACCCCCCTTTGACTGTAATATTCCTTTATCTACCCAAATCCTATAAAACG
GCCCCACCCCTATCTCCCTTCGCTGACTCTCTTTT-TGGACTCAGTCCACCTGCACCCAGGTG------ATT
AAAAGCTTTATTGCTCACACAAAGCCTGTTTGGTGGTCTCTTCACAGGGACGTGCATG-A------
>chr12_72215009_72215455_h3k27ac_TSSflanking_SOLO_FOXP1_KLF4_NANOG_SOX2_TCF4_7up_C_7up_phylo_-__chr12_72215009-72215455_-_/1-446
TGTCAGGCCTCTGAGCCCAAGCCAAGCCATCGCATCCCCTGTGAC-----------------------CTGC
ACATATACGCCCAGATGGCC---TGAAGTAACTGAAGAATCACAAAAGAAGTGA-----ATATGCCCTG-CC
CCACCTTAACTGATGACATTCCACCACAAAAGAAGTG--------------------TAAATGGCCGGTCCT
TGCCTTAAC---------------------------------------------------TGATGACATT--
------------------------------------------------------------------------
----------------------------------------------------------ACCTTGTGAAAGTC
CTTTTC-CTGGCTCATCCTGGCTC-AA-----------AAAGCTCCCCCACTGAGCACCTTGCGACCCCCAC
TC-C--TGCCTGCCAGAGAACAAACCCCCTTTGACTGTAATTTTCCTTTACCTACCCAAATCCTATAAAACG
GCCCCACCCTTATCTCCCTTCGCTGACTCTCTTTT-TGGACTCAGCCCACCTGCACCCAGGTG------ATT
AAAAACTTTATTGCTCACACAAAGCCTGTTTCGTGGTCTCTTCACACGGAC---CACA-T------
>chr2_209299313_209304932_3249_transcribed_ZNF534_k4me3_TSS_FOXP1_KLF4_NANOG_44108_SOX2_TCF4_FOXA1_7up_wanghigh_GRO1of7_7up_phylo_+__chr2_209299313-209299790_+_/1-446
-GTCAGTCCTCTGAGCCCAAGCCAAGCCATCGCATCCCCTGTGAC-----------------------CTGC
ACATATACGCCCAGATGGCC---TGAAGTAACTAAAGAATCACAAAAGAAGTGA-----ATATGCCCTG-CC
CCACCTTAACTGATGACATTCCACCACAAAAGAAGTG--------------------TAAATGGCCAGTCCT
TGCCTTAAC---------------------------------------------------TGATGACATT--
------------------------------------------------------------------------
----------------------------------------------------------ACCTTGTGAAAGTC
CTTTTC-CTGGCTCATCCTGGCTC-AA-----------AAAGCTCCCCCACTGAGCACCTTGCGACCCCCAC
TC-C--TGCCCGCCAGAGAACAAACCCCCTTTGACTGTAATTTTCCTTTACCTACCCAAATCCTATAAAACA
GCCCCACCCTTATCTCCCTTCACTGACTCT--TTT-CGGACTCAGCCCACCTGCACGCAGGTG------ATT
AAAAGCTTTATTGCTCACACAAAGCCTGTTTGGTGGTCTCTTCACACGGACGCGCATA-A------
>chrX_116812448_116818222_4861_ZNF534_k4me3_TSSflanking_FOXP1_KLF4_NANOG_44108_SOX2_7up_wanghigh_C_7up_phylo_-__chrX_116817774-116818222_-_/1-448
TGTCAGGCCTCTGAGCCCAAGCCAAGCCATCACATCCCCTGTGAC-----------------------CTGC
ACATATACGCCCAGATGGCC---TGAAGTAACTAAAGAATCACAAAAGAAGTGA-----ATATGCCCTG-CC
CCACCTTAACTGATGACATTCCACCACAAAAGAAGTG--------------------TAAATGGCCGGTCCT
TGCCTTAAC---------------------------------------------------TGATGACATT--
------------------------------------------------------------------------
----------------------------------------------------------ACCTTGTGAAAGTC
CTTTTC-CTGGCTCATCCTGGCTC-AA-----------AAAGCACCCCCACTGAGCACCTTGCGACCCCCAC
TC-C--TGCCCGCCAGAGAACAAACCCCCTTTGACTGTAATTTTCCTTTACCTACCCAAATCCTATAAAACG
GCCCCACCCTTATCTCCCTTCGCTGACTCTCTTTT-CGGACTCAGCCCGCCTGCACCCAGGTG------ATT
AAAGGCTTTATTGCTCACACAAAGCCTGTTTGGTGGTCTCTTCACACGGACGCGCATG--------
>chr12_14705421-14710640_3559_ZNF534_k4me3_TSS_FOXP1_KLF4_NANOG_OCT4_SOX2_7up_wanghigh_GRO2of7__chr12_14710159-14710640_-_/1-450
TGTCAGGCCTCTGAGCCCAAGCCAAGCCATCGCATCCCCTGTGAC-----------------------TTGC
ATGTATACCCCCAGATGGCC---TGAAGTAACTGAAGAATCACAAAAGAAGTGA-----ATATGCCTTG-CC
CCACCTTAACTGATGACATTCCACCACAAAAGAAGTG--------------------TAAATGGCCGGTCCT
TGCCTTAAC---------------------------------------------------TGATGACATT--
------------------------------------------------------------------------
----------------------------------------------------------ACCTTGTGAAAGTC
CTTTTC-CTGGCTCATCCTGGCTC-AA-----------AAAGCACCCCCACTGAGCACCTTGCGACCCCCAC
TC-C--TGCCCGCCAGAGAACAAACCCCCTTTGACTGTAATTTTCCTTTACCTACCCAAATCCTATAAAACG
GCCCCACCCTTATCTCCCTTTGCTGACTCTCTTTT-CGGACTCAGCCTACCTGCACCCAGGTGAA----ATA
AACAGCTTTATTGCTCACACAAAGCCTGTTTGGTGGTCTCTTCACACGGACGCGCATG--------
>chr13_42868004_42873158_3482_ZNF534_k4me3_enh_FOXP1_KLF4_NANOG_44108_7up_wanghigh_GRO3of7_C_7up_phylo_-__chr13_42872706-42873158_-_/1-442
TGTCAGGCCTCTGAGCCCAAGCCAAGCCATCGCATCCCCCGTGAC-----------------------TTGC
ACGTATACGCCCAGATGGCC---TGAAGTAACTGAAGAATCACAAAAGAAGTGA-----ATATGCCTTG-CC
CCACCGTAACTGATGACATTCCACCACAAAAGAAGTG--------------------TAAATGGCTGGTCCT
TGCCTTAAC---------------------------------------------------TGATGACATT--
------------------------------------------------------------------------
----------------------------------------------------------ACCTTGTGAAAGTC
CTTTTC-CTGGCTCATCCTGGCTC-AA-----------AAAGCACCCCCACTGAGCACCTTGCGACCCC---
--------CCCGCCAGAGAACAAACCCCCTTTGACTGTAATTTTCCTTTACCTACCCAAATCCTATAAAACG
GCCCCACGCTTATTTCCCTTCGCTGACTCTCTTTT-CGGACTCAGCCCACCTGCACCCAGGTGAA----ATA
AACAGCTTTACTGCTCACACAAAGCCTGTTTGGTGGTCTCTTCACACGGACGCGCATG--------
>chr11_96180740_96181218_h3k27ac_enh_SOLO_KLF4_NANOG_SOX2_TCF4_7up_C_7up_phylo_-__chr11_96180740-96181218_-_/1-447
TGTCAGGCCTCTGAGCCCAAACCAAGCCATCACATCCCCTGTGAC-----------------------TTGC
ACGTATACGCCCAG-TGGCC---TGAAGTAACTGAAGAATCACAAAAGAAGTGA-----ATATGCCCTG-CC
CCACCTTAACTGATGATATTACACCACAAAAGAAGTG--------------------TAAATGGCCGGTCCT
TGCCTTAAC---------------------------------------------------TGATGACATT--
------------------------------------------------------------------------
----------------------------------------------------------ACCTTGTGAAAGTC
CTTTTC-CTGGCTCATCCTGGCTC-AG-----------AAAGCACCCCCACTGAGCACCTTGCGACCCCCAC
TC-C--TGCCCGCCAGAGAACAAACCCCCTTTGACTGTAATTTTCCTTTACCTATACAAATCCTATAAAACG
GCCCCACCCTTATCTCCCTTCGCTGACTCT--TTT-CGGACTCAGCCCGCCTGTACCCAGGTGAA----ATA
AACAGCTTTATTGCTCACACAAAGCCTGTTTGGTGGTCTCTTCACACGGACACACATG--------
>chr17_53455673_53456123_h3k27ac_enh_SOLO_KLF4_NANOG_7up_C_7up_phylo_-__chr17_53455673-53456123_-_/1-450
TGTCAGGCCTCTGAGCCCAAGCCAAGCCATCACATCCCCTGTGAC-----------------------TTGC
ACGTATATGCCCAGATGGCC---TGAAGTAACTGAAGAATCACAAAAGAAGTGA-----ATATGCCCTG-CC
CCACCTTAACTGATGACATTCCACCACAAAAGAAGTG--------------------TAAATGGCCGGTCCT
TGCCTTAAG---------------------------------------------------TGATGACATT--
------------------------------------------------------------------------
----------------------------------------------------------ACCTTGTGAAAGTC
CTTTTC-CTGGCTCATCCTGGCTC-AA-----------AAATCACCCCCACTGAGCACCTTGCAACCCCCAC
TC-C--TGCCTGCCAGAGAACAAATCCCCTTTGACTGTAATTTTCCTTTACCTACCCAAATACTATAAAATG
GCCCCACCCTTATCTCCCTTCACTGACTCTCTTTT-CGGACTCAGCCCACCTGCACCCAGGTGAA----ATA
AACAGCTTTATTGCTCACACAAAGCCTGTTTGGTGGTCTCTTCACACGGACGCGCATG--------
>chr12_86938682-86944755_3450_ZNF534_k4me3_EncodeTxn_FOXP1_KLF4_NANOG_OCT4_7up_GRO2of7__chr12_86938682-86939132_+_/1-450
-GTCAGGCCTCTGAGCCCAAGCCAAGCCATCGCATCCCCTGTGAC-----------------------TTGC
ACGTATAAGCCCAGATGGCC---TGAAGTAACTGAAGAATCACGAAAGAAGTGA-----ATATGCCCTG-CC
CCACCTTAACTGATGACATTCCACCACAAAAGAAGTG--------------------TAAATGGCTGGTCCT
TGCCTTAAG---------------------------------------------------TGATGACATT--
------------------------------------------------------------------------
----------------------------------------------------------ACCTTGTGAAAGTC
CTTTTC-CTAGCTCATCCTGGCTC-AA-----------AAAGCACCCCCACTGTGCACCTTGCAACCCCCAC
TC-C--TGCCCGCCAGAGAACAAACCCCCTTTGACTGTAATTTTCCTTTACCTACCCAAATCCTATAAAACA
GCTCCACCCTTATCTCCCTTCGCTGACTCTCTTTT-CGGACTCAGCCCACCTGCACCCAGGTGAA----ATA
AATAGCTTTATTGCTCACACAAAGCCTGTTTGGTGGTCTCTTCACACGGAAGTGCATG-A------
>chr9_87410694_87416706_3585_transcribed_ZNF534_k4me3_TSS_FOXP1_KLF4_NANOG_44108_SOX2_TCF4_FOXA1_7up_wanghigh_GRO1of7_7up_phylo_+__chr9_87410694-87411146_+_/1-450
-GTCAGGCCTCTGAGCCCAAGCCAAGCCATCACATCCCCTGTGAC-----------------------TTGC
ACGTATACGCCCAGATGGCC---TGAAGTAACTGAAGAATCACAAAAGAAGTGA-----ATATGCCCTG-CC
CCACCTTAACTGATGACATTCTGCCACAAAAGAAGTG--------------------TAAATGGCCGGTCCT
TGCCTTAAG---------------------------------------------------TGATGACATT--
------------------------------------------------------------------------
----------------------------------------------------------ACCTTGTGAAAGTC
CTTTTC-CTAGCTCATCCTGGCTC-AA-----------AAAGCACCCACACTGAGCACCTTGCAACCCCAAC
TC-C--TGCCCGCCAGAGAACAAACCCCCTTTGACTGTAATTTTCCTTTACCTACCCAAATCCTATAAAACA
GCCCCACCCCTATCTGCCTTTGCTGACTCTCTTTT-CGGACTCAGCCCGCCTGCACCCAGGTGAA----ATA
AACAGCTTTATTGCTCACACAAAGCCTGTTTGGTGGTCTCTTCACACCGACGCGCATG-A------
>chr2_76573625_76579704_3338_ZNF534_k4me3_KLF4_NANOG_44108_FOXA1_7up_C_7up_phylo_-__chr2_76579254-76579704_-_/1-450
TGTCAAGCCTCTGAGCCCAAGCCAAGCAATCGCATCCCCTGTGAC-----------------------TTGC
ACATATAAGCCCAGATGGCC---TGAAGTAAGTGAAGAATCACAAAAGAAGTGA-----ATATGCCCTG-CC
CCACCTTAACTGATGACATTCCACCACAAAAGAAGTG--------------------TAAATGGCCAGTCCT
TGCCTTACG---------------------------------------------------TGATGACATT--
------------------------------------------------------------------------
----------------------------------------------------------ACCTTGTGAAAGTC
CTTTTC-CTAGCTCATCCTGGCTC-AA-----------AAAGCACCCCCACTGAGCACCTTGCGACCCCCAC
TC-C--TGCCTGCCAGAGAACAAACCCGCTTTGACTGCAATTTTCCTTTACCTACCCAAATCCTATAAAACG
GCCCCACCCTTATCTCCCTTCGCTGACTCTCTTTT-CGGACTCAGCCCACCTGCTCCCAAGTGAA----ATA
AACAGCTTTACTGCTCACACAAAGCCTGTTTGGTGGTCTTTTCACAGGGACGCGCATG--------
>chrX_87681680_87687644_3515_transcribed_ZNF534_KAP1_k4me3_EncodeTxn_KLF4_MED1_NANOG_44108_7up_wanghigh_GRO1of7_7up_phylo_+__chrX_87681680-87682129_+_/1-449
-GTCAGGCCTCTGAGCCCAAGCCAAGCCATTGCATCCCCTGTGAC------------------------TGC
ACATATATGCCCAGATGGCC---TGAAGTAACTGAAGAATCACAAAAGAAGTGA-----ATATGCCCTG-CC
CCACCTTAACTGATGACATTCCACCACAAAAGAAGTG--------------------TAAATGGCCGGTCCT
TGCCTTAAG---------------------------------------------------TGATGACATT--
------------------------------------------------------------------------
----------------------------------------------------------ACCTTGTAAAAGTC
CTTTTC-CTGGCTCATCCTGGCTC-AA-----------AAAGCACCCCCACTGAGTACCTTGCGACCCCCAC
TC-C--TGCCCGCCAGAGAACAAACCCCCTTTGACTGTAATTTTCCTTTACCTACCCAAATCCTAAAAAACG
GCCCCACCCTTATCTCCCTTCGCTGACTCTCTTTT-CGGACTCAGCCCACCTGCACCCAGGTGAA----ATA
AAGAGCTTTATTGCTCACACAAAGCCTGTTTGGTGGTCTCTTCACATGGATGCGCATG-A------
>chr15_88547268_88562263_2789_ZNF534_ZNF90_KAP1_EncodeRepressed_KLF4_NANOG_FOXA1_7up_GRO4of7_C_7up_phylo_-__chr15_88561812-88562263_-_/1-450
TGTCAGGCCTCTGAGGCCAAGCCAAGCCATTGCATCCCCTGTGAC-----------------------CTGC
ACGTATAAGCCCAGATGGCC---TGAAGTAACTGAAGAATCACAAAAGAAGTGA-----ATATGCCCTG-CC
CCACCTTAACTGATGACATTCCAACACAAAAGAAGTG--------------------TAAATGGCCAGTCCT
TGCCTTAAG---------------------------------------------------TGATGACATT--
------------------------------------------------------------------------
----------------------------------------------------------ACCTTGTAAAAGTC
CTTTTC-CTAGCTCATCCTGGCTC-AA-----------AAAGCACCCCCACTGAGCACCTTGTGACCCCCAC
TC-C--TGCCCGCCAGAGAACAAACCCCCTTTGACTGTAATTTTCCTTTACCTACCCAAATCCTATAAAATG
GCCCCACCCTTATCTCCCTTCACTGACTCTCTTTT-CAGACTCAGCCCACCTGCACCCAGGTGAA----ATA
AACAGCTTTATTGCTCACACAAAGCCTGTTTGGTGGTCTCTTCACACGGACGCGCATG--------
>chr11_130753498_130759137_3424_ZNF534_k4me3_EncodeRepressed_KLF4_NANOG_44108_7up_GRO4of7_C_7up_phylo_-__chr11_130758688-130759137_-_/1-449
-GTCAGGCCTCTGAGCCCAAGCCAAGCCATCACATGCCCTGTGAC-----------------------TTAC
ATGTATATGCCCAGATGGCC---TGAAGTAACTGAAGAATCACAAACAAAGTGA-----ATATGCCCTG-CC
CCACCTTAACTGATGACATTCCACCACAAAAGAAGTG--------------------TAAATGGCCAGTCCT
TGCCTTAAG---------------------------------------------------TGAGGACATT--
------------------------------------------------------------------------
----------------------------------------------------------ACCTTGTGAAAGTC
CTTTTC-CTAGCTCACCCTGGCTC-AA-----------AAAGCACCCCCACTGAGCACCTTGAGACCCCCAC
TC-C--TGCCCACCAGAGAACAAACCCCCTTTGACTGTAATTTTCCTTTACCTACCCAAATCCTATAAAACG
GCCCCACCCTTATCTCCCTTCGCTGACTCTCTTTT-CGGACTCAGCCCACCTGCACCCAGGTGAA----ATA
AACAGCTTTACTGCTCACACAAAGCCTGTTTGGTGGTCTCTTCACACGGACGCGCATG--------
>chr8_114241604_114247083_2577_ZNF534_k4me3_EncodeRepressed_KLF4_NANOG_FOXA1_7up_GRO3of7_7up_phylo_+__chr8_114241604-114242054_+_/1-450
-GTCAGGCCTCTGAGCCCAAGCCAAGCCATCGCATCCCCTGTGAC-----------------------TTGC
ACGTATACGCCCAGATGGCC---TGAAGTAACTGAAGAATCACAAAAGAAGTGA-----ATATGACCTG-CC
CCACCTTAACTGATGACATTCCACCACAAAAGAAGTG--------------------TAAATGGCCATTCCT
TGCCTCAAG---------------------------------------------------AGATGACATT--
------------------------------------------------------------------------
----------------------------------------------------------ACCTTGGGAAAGTC
CTTTTC-CTGGCTCATCCTGGCTC-AA-----------AAAGCACCCCCACTGAGCACCTTGCGACCCCCAC
TC-C--TGCCCGCCAGAGAACAAACCCCCTTTGACTGTAACTTTCCTTTACCTACCCAAATCCTATAAAACG
GCCCCACCCCTATCTCCCTTTGCTGACTCTCTTTT-CGGACTCAGCCCACCTGCACCCAGGTGAA----ATA
AACAGCTTTATTGCTCACACAAAGCCTGTTTGGTGGTCTCTTCACACGGACGTGCATG-A------
>chr9_115473181_115478918_3472_transcribed_ZNF534_k4me3_TSSflanking_FOXP1_KLF4_NANOG_44108_SMAD11_SOX2_7up_wanghigh_GRO1of7_7up_phylo_+__chr9_115473181-115473632_+_/1-450
-GTCAGGCCTCTGAGCCCAAGCCAAGCCATCGCATCCCCTGTGAC-----------------------TTGC
ACGCATACACTCAGATGGCC---TGAAGTAACTGAAGAATCACAAAAGAAGTGA-----ATATGCCCTG-CC
CTACCTTAACTGATGACATTCCACCACAAAAGAAGTG--------------------TAAATGGCCGGTCCT
TGCCTTAAG---------------------------------------------------TGATGACATT--
------------------------------------------------------------------------
----------------------------------------------------------ACCTTGTGAAAGTC
CTTTTC-CTGGCTCATCCTGGCTC-AA-----------AAAGCACCCCCACTGAGCATCTTGTGACCCCCAC
TC-C--TGCCCGCCAGAGAACAAACCCCCTTTGACTGTAATTTTCCTTTACCTACCCAAATCCTATAAAACT
GCCCCACCCTTATCTCCCTTCACTGACTCTCATTT-CGGACTCATCCCACCTGCACCCTGGTGAA----ATA
AACAGCTTCATTGCTCACACAAAGCCTGTTTGGTGGTCTCTTCACACGGACGTGCATG-A------
>chr6_131901550_131907417_3448_transcribed_ZNF534_k4me3_weakenh_KLF4_MED1_NANOG_44108_SOX2_TCF4_7up_wanghigh_GRO1of7_7up_phylo_+__chr6_131901550-131902003_+_/1-450
-GTCAGGCCTCTGAGCCCAAGCCAAGCCATTGCATCCGCTGTGAC-----------------------TTGC
ACGTATACACCCAGATGGCC---TGAAGTAACTGAAGAATCACAAAAGAAGTGA-----ATATGCCCTG-CC
CCACCTTAAGTGATGACATTCCACCACAAAAGAAGTG--------------------TAAATGGCCGGTCCT
TGCCTGAAG---------------------------------------------------TGATGACATT--
------------------------------------------------------------------------
----------------------------------------------------------ACCTTGTGAAAGTC
CTTTTC-CTGGCTCATCCTGGCTC-AA-----------AAAGCTCCCCCACTGAGCAACTTGTGACCCCCAC
TC-C--TGCCCGCCAGAGAACAAACCCCCTTTGACTGTAATTTTCCTTTACTTACCCAAATCCTATAAAACG
GCCCCACCCTTATCTCCCTTCGCTGACTCTCTTTT-CGGACTCAGCCCACCTGCACCCAGGTGAA----ATA
AACAGCTTTACTGCTCACACAAAGCCTGTTTGGTGGTCTCTTCACACGGACGCGCATG-A------
>chr16_86742019_86747655_3249_ZNF534_k4me3_EncodeTxn_FOXP1_KLF4_NANOG_SOX2_FOXA1_7up_wanghigh_C_7up_phylo_-__chr16_86747205-86747655_-_/1-450
TGTCAGGCCTCTGAGCCCAAGCCAAGCCATCGCATCCCCTGTGAC-----------------------TTGC
ACATATACGCCCAGATGGCC---TGAAGTAACTGAAGAATCACAAAAGAAGTGA-----ATAGGCCCTG-CC
CCACCTTAACTGATGACATTCCACCACAAAAGAAGTA--------------------TAAATGGTCGGTCCT
TGCCTTAAC---------------------------------------------------TGATGACATT--
------------------------------------------------------------------------
----------------------------------------------------------ACCTTGTGAAAGTC
CTTTTC-CTGGCTCATCCTGGCTC-AA-----------AAAGCTCCCCCACTGAGCACCTTGCGACCCCCAC
TC-C--TGCCCGCCAGAGAACAAACCCCCTTTGACTGTAATTTTCCTTTACCTACCCAAATCCTATAAAACG
GCCCCACCCTTATCTCCCTTCTCTGACTCTCTTTT-CAGACTCAGCCCACCTGCTCCCAGGTGAA----ATA
AACAGCTTTATTGCTCACACAAAGCCTGTTTGGTGGTCTCTTCACACGGACGCGCATG--------
>chr4_16974834_16975319_h3k4me3_weakenh_SOLO_FOXP1_KLF4_NANOG_7up_7up_phylo_+__chr4_16974834-16975319_+_/1-449
-GTCAGGCTTCTGAGCCCAAGCCAAGCCATC-CATCCCCTGTGAC-----------------------CTGC
ACGTATACGCCCAGATGGCC---TGAAGTAACTAAAGAATCACAAAAGAAGTGA-----ATATGCCCTG-AC
CCACCTTAACTGATGACATTCCACCACAAAAGAAGTG--------------------TAAATGGCCGGTCCT
TGCCTTAAC---------------------------------------------------TGATGACATT--
------------------------------------------------------------------------
----------------------------------------------------------ACCTTGTGAAAGTC
CTTTTC-CTGGCTCATCCTGGCTC-AA-----------AAAGCACCCCCACTGAGCACCTTGCGACCCCCAC
TC-C--TGCCCGCCAGAGAACAAACCCCCTTTGACTGTAATTTTCCTTTACCTACCCAAATCCTATAAAACG
GCCCCACCCTTATCTCCCTTCCCTGACTCTCTTTT-CGGACTCAGCCCGCCTGCACCCAGGTGAA----ATA
AACAGCTTTATTGCTCACACAAAGCCTGTTTGGTGGTCTCTTCACACGGACGCACATG-A------
>chr9_90412695-90418349_3469_ZNF534_k4me3_EncodeTxn_FOXP1_KLF4_NANOG_OCT4_FOXA1_7up_GRO2of7__chr9_90412695-90413144_+_/1-449
-GTCAGGCCTCTGAGCCCAAGCCAAGCCATCGCATCCCCTGTGAC-----------------------CTGC
ACGTATACGCCCAGATGGCC---TGAAGTAAGTAAAGAATCACAAAAGAAGTGA-----ATATGCCCTG-CC
CCACCTTAACTGATGACATTCCACCACAAAAGAAGTG--------------------TAAATGGCCGGTCCT
TGCCTTAAC---------------------------------------------------TGATGACATT--
------------------------------------------------------------------------
----------------------------------------------------------ACCTTGTGAAAGTC
CTTTTC-CTGGCTCATCCTGGCTC-AA-----------AAA-CACCCCCACTGAGCACCTTGGGACCCCTAC
TC-C--TGCCTGCCAGAGAACAAACCCCCTTTGACTGTAATTTTCCTTTACCTACCCAAATCCTATAAAACG
GCCCCACCCCTATCTCCCTTCGCTGACTCTCTTTT-CGGACTCAGCTCGCCTGCACCCAGGTGAA----ATA
AACAGCTTTATTGCTCACACAAAGCCTGTTTGGTGGTCTCTTCAGACGGACGTGCATG-A------
>chr14_98985205_98992939_4963_ZNF534_KAP1_EncodeRepressed_FOXP1_KLF4_NANOG_TCF4_7up_7up_phylo_+__chr14_98985205-98985684_+_/1-448
-GTCAGGCCTCTGAGCCCAAGCCAAGCCATCGCATCGCCTGTGAC-----------------------CTGC
ACGTATACGCCCAGATGGCC---TGAAGTAACTAAAGAATCACAAAACAAGTGA-----ATATGCCCTG-CC
CCACCTTAACTGATGACATTCCACCACAAAAGAAGTG--------------------TAAATGGCCGGTCCT
TGCCTTAAC---------------------------------------------------TGATGACATT--
------------------------------------------------------------------------
----------------------------------------------------------ACCTTGTGAAAGTC
CTTTTC-CTGGCTCATCCTGGCTC-AA-----------AAAGCACCCCCACTGAGCACCTTGCAACCCCCAC
TC-C--TGCCTGCGAGAGAACAAACCCCCTTTGACTGTAATTTTCCTTTACCTACCCAAGTCCTATAAAACA
GCCCCACCCTTATCTCCCTTCGCTGACTCTCTTTT-CGGACTCAGCCCGCCTGCACCCAGGTG------ATT
AAAAGCTTTATTGCTCACACAAAGCCTGTTTGGTGGTCTCTTCACAGGGACGTGCATG-A------
>chr1_114037075_114037525_h3k27ac_enh_SOLO_FOXP1_KLF4_MED1_NANOG_44108_SMAD11_TCF4_7up_7up_phylo_+__chr1_114037075-114037525_+_/1-450
-GTCAGGCCTCTGAGCCCGAGCCAAGCCATCGCATCCCCTGTGAC-----------------------CTGC
ACGTATACGCCCAGATGGCC---TGAAGTAACTAAAGAATCACAAAAGAAGTGA-----ATATGCCCTG-CC
CCACCTTAACTGATGACATTCCACCACAAAAGAAGTG--------------------TAAATGGCCGGTCCT
TGCCTTAAC---------------------------------------------------TGATGACATT--
------------------------------------------------------------------------
----------------------------------------------------------ACCTTGTGAAAGTC
CTTTTC-CTGGCTCATCCTGGCTC-AT-----------AAAGCACCCCCACTGAGCACCTTGCGACGCCCAC
TC-C--TGCCTGCGAGAGAACAAGCCCTCTTTGACTGTAATTTTCCTTTACCTACCCAAATCCTATAAAACA
GCCCCACCCTTATCTCCCTTCGCTGACTCTCTTTT-CGGACTCAGCCTGCCTGCACCCAGGTGAA----ATA
AACAGCTTTATTGCTCACACAAAGCCTGTTTGGTGGTCTCTTCACGCGGACGTGCATG-A------
>chr19_53831404_53837348_2169_ZNF534_k4me3_TSS_FOXP1_KLF4_NANOG_44108_7up_wanghigh_chimeric_GRO1of7_7up_phylo_+__chr19_53831404-53831854_+_/1-450
-GTCAGGCCTCTGAGCCCAAGCCAAGCCATCGCATCCCCTGTGAC-----------------------CTGC
ACGTATACGCCCAGATGGCC---TGAAGTAACTAAAGAATCACAAAAGAAGTGA-----ATATGCCCTG-CC
CCACCTTAACTGATGACATTCCACCACAAAAGAAGTG--------------------TAAATGGCCGGTCCT
TGCCTTAAC---------------------------------------------------TGATGACATT--
------------------------------------------------------------------------
----------------------------------------------------------ACCTTGTGAAAGTC
CTTTTC-CTGGCTCATCCTGGCTC-AA-----------AAAGCTCCCCCACTGAGCACCTTGCGACCCCCAC
TC-C--TACCCACCAGAGAACAAACCCCCTTTGACTGTAATTTTCCTTTACCTACCCAAATCCTATAAAACG
GCCCCACCCTTATCTCCCTTCGCTGACTCTCTTTT-CGGACTCAGCCCACCTGCACCCACGTGAA----ATA
AACAGCTTTATTGCTCACACAAAGCCTGTTTGGTGGTCTCTTCACACGGACGCGCGTG-A------
>chr1_216145601_216152688_4682_ZNF534_k4me3_weakenh_KLF4_NANOG_44108_7up_wanghigh_7up_phylo_+__chr1_216145601-216146051_+_/1-450
-GTCAGGCCTCTGAGCCCAAGCCAAGCCATCGCATCCCCTGTGAC-----------------------CTGC
ACGTATACGCCCAGATGGCC---TGAAGTAACTAAAGAATCACAAAAGAAGTGA-----ATATGTCCTG-CC
CCACCTTAACTGATGACATTCCACCACAAAAGAAGTG--------------------TAAATGGCCAGTCCT
TGCCTTAAC---------------------------------------------------TGATGACATT--
------------------------------------------------------------------------
----------------------------------------------------------ACCTCGTGAAAGTC
CTTCTC-CTGGCTCATCCTGGCTC-AA-----------AAAGCACCCCCACTGAGCACCTTGCAACCCCCAC
TC-C--TACCTGCCAGAGAACAAACCCCCTTTGACTGTAATTTTCCTTTACCTACCCAAATCCTATAAAACG
GCCCCACCCTTATCTCCCTTCGCTGACTCTCTTTT-CGGACTCAGCCCACCTGCACCCAGGTGAA----ATA
AACAGCTTTATTGCTCACACAAAGCCTGTTTGGTGGTCTCTTCACACGGACGCGCATG-A------
>chr5_7263580_7269331_5029_transcribed_KAP1_k4me3_EncodeTxn_KLF4_MED1_NANOG_44108_SMAD11_FOXA1_7up_wanghigh_GRO1of7_7up_phylo_+__chr5_7263580-7264028_+_/1-448
-GTCAGGCCTCTGAGCCCAAGCCAAGCCATCGCATCCCCTGTGAC-----------------------TTGC
ATGTATACTCCCAGATGGCC---GGAAGTAACTGAAGAATCACAAAAGAAGTGA-----ACATGCCCTG-CC
CCACCTTAACTGATGACATTCCACCACAAAAGAAGTG--------------------TAAATGGCCAGTCCT
TGCCTTAAC---------------------------------------------------TGATGACATT--
------------------------------------------------------------------------
----------------------------------------------------------ACCTTGTGAAAGTC
CTTTTC-CTGGCTCATCCTGGCTC-AA-----------AAATCATCCCCACTGAGCACCTTGCGACCCCCAC
TC-C--TGCCTGCCAGAGAACAAACCCCCTTTGACTGTAATTTTTCTTTACCTACCCAAATCCTATAAAATG
GCCCCACCCTTATCTCCCTTCGCTGACTCTCTTTT-TGGACTCAGCCCACCTGCACCCAGGTG------ATT
AAAAGCTTTATTGCTCACACAAAGCCTGTTTGGTGGTCTCTTCACATGGATATGTGTG-A------
>chr4_189479539_189485403_3269_ZNF534_EncodeTxn_KLF4_NANOG_7up_GRO4of7_C_7up_phylo_-__chr4_189484956-189485403_-_/1-447
TGTCAGGCCTCTGAGCCCAAGCCAAGCCATCGCATCCCCTGTGAC-----------------------CTGC
ACGTATACACCCAGATGGCC---TGAAGTAACTGAAGAATCACAAAAGAAGTGA-----ATATGCCCTG-CC
CCACCTTAACTGATTACATTCCACCACAAAAGAAGTG--------------------TAAATGGCCGGTCCT
TGCCTTAAC---------------------------------------------------TGATGACATT--
------------------------------------------------------------------------
----------------------------------------------------------ACCTTGTGAAAGTC
CTTCTC-CCGGCTCATCCTGGCCC-AA-----------A-ATCACCCCCACTGAGCACCTTGCGACCCCCAC
TC-C--TGCCTGCCAGAGAACAAATCCCCTTTGACTGTAATTTTCCTTTACCTACCCAAATCCTATAAAATG
GCTCCACCCTTATCTCCCTTCGCTGACTCTCTTTT-CTGACTCAACCCACCTGCACACAGGTG------ATT
AAAAGCTTTATTGCTCACACAAAGCCTGTTTGGTGGTCTCTTCACATGGACACGCATG--------
>chr8_34860187_34860639_h3k27ac_weakenh_SOLO_KLF4_NANOG_TCF4_7up_C_7up_phylo_-__chr8_34860187-34860639_-_/1-448
TGTCAGGCCTCTGAGCCCAAGCCAAGCCATCGCATCCCCTGTGAC-----------------------TTGC
ACGTATACGACCAGATGGCC---TGAAGTAACTGAAAAATCACAACAGAAATGA-----ATATGCCCTG-CC
CCACCTTAACTGATGACATTCCACCACAAAAGAAGTG--------------------TAAATGGCCAGTCCT
TGCCTTAAG---------------------------------------------------TGATGAGATT--
------------------------------------------------------------------------
----------------------------------------------------------ACCTTGTGAAATTC
CTTCTC-CCGGCTCATCCTGGCTC-AA-----------AAAGCACCCCCACTGAGCACCTTGCGACCCCCAC
TC-C--TGCCCGCCAGAGAACAAACCCCCTTTGACTGTAATTTTCCTTTACCTACCCAAATCCTATAAAACG
GCCCCACCCTTATCTCCCTTCGCTGACTCTCTTTT-CGGACTCAGCCCGCCTGCACCCAGGTG------ATT
AAAAGCTTTATTGCTCACACAGAGCCTGTTTGGTGGTCTCTTCACAGGGACGCGCATG--------
>chr5_17065882_17066382_EncodeRepressed_SOLO_C_7up_phylo_-__chr5_17065882-17066382_-_/1-449
TGTCAGGCCTCTGAGCCCAAGCCAAGCCATCGCAACCCCTGTGAC-----------------------TTGC
ATGTATACTTCCAGATGGCC---TGAAGTAACTGAAGAATCACAAGAGAAGTGA-----ATATGCCCTG-CC
CCGCCTTAACTGATAACATTCCACCACAAAATAAGTG--------------------TAAATGGCCGGTCCT
TGCCTTAAG---------------------------------------------------TGATGACATT--
------------------------------------------------------------------------
----------------------------------------------------------ACCTTGTGAAATTC
CTTCTC-CTGGCTCATCCTGGCTC-AA-----------AAGTCTCCCCCACTGAGCACCTCGTGACCCCCAC
T--C--TGCCCACCACAGAACAACTCCCCTTTGACTGTAATTTTCCTTTATCTACCCAAATCCTATAAAACA
GCCCCACCCTTATCTCCCTTCGCTGACTCTCTTTT-CAGACTCAGCCCACCTGCACCCAGGTG----AAATA
AACAGCTTTACTGCTCACACAAAGCCTGTTTGGTGGTCTCTTCACACGGACGCGCATG--------
>chr7_9457702_9464218_3144_ZNF534_KAP1_EncodeTxn_C_proto7y_-__chr7_9463769-9464218_-_/1-447
TGTCAGGCCTCTGAGCCCAAGCTAAGCCATCTCATGCCCGGTGAC-----------------------TTGC
ACGTATACACCCAGATGGCC---TGAAGTAACTGAAGAATCACAAAAGAAGTGA-----AAATGCCCTG-CC
CTGCCTTAACTGATGACGTTCCACCAAAAAAGAAGTG--------------------AAAATGGCCGGTCCT
TGCCTTAAA---------------------------------------------------TGATGACATT--
------------------------------------------------------------------------
----------------------------------------------------------GTCTTGTGAAATTC
CTTCTC-CTGGCTCATCCTGGCTC-AA-----------AA-GCTCCCCTACTGAGCACCTTGTGACCCCCAC
TC-C--TGCCCACCAGAGAACAACCCCCCTTTGACTGTAATTTTCCTTTACCTACCCAAATCTTATAAAATG
GCCCCACCCCTATCTCCCTTTGCTGACTCTCTTTT-CAGACTCAGTCCACCTGCACCCAGGTG----A--TT
AAAAGCTTTATTGCTCACACAAAGCCTGTTTGGTGGTCTGTTCACACGGACGTGCATG--------
>chr2_118369364_118369812_EncodeTxn_SOLO_NANOG_C_proto7y_-__chr2_118369364-118369812_-_/1-447
TGTCAGGCCTCTGAGCCCAAGCTAAGCCATCGCATCCCTGGTGAC-----------------------TTGC
ACGTATACACCTAGGTGGCC---TGAAGTAACCGAAGAATCACAAAAGAAGTGA-----AAACGCCCTG-CC
CCGCCTTAACTGATGACATTCCACCACAGAAGAAGTG--------------------AAAATGGCCAGTCGT
TGCCTTAAC---------------------------------------------------TGATGACACT--
------------------------------------------------------------------------
----------------------------------------------------------GTCTTGTGAAAGTC
CTTTTC-CTGGCTCATCCTGGCTC-AA-----------AA-GCTCCCCTACTGAACACCTTGTGACCCCCAC
TC-C--TGCCCGCCAGAGAACAATCCCCCTTTGACTGTAATTTTCCTTTACCTACCCAAATCTTATAAAACG
GCCCCACCCCTATCTCCCTTCACTTACTCTCTTTT-TGGACTCAGCCCACCTGCACCCAGGTG----A--TT
AAAAGCTTTATTGTTCACACAAAGCCTGTTTAGTAGTCTCTTCACACGGACATGCAAG--------
>chr3_14272354_14272791_h3k27ac_enh_SOLO_KLF4_NANOG_SMAD11_C_proto7y_-__chr3_14272354-14272791_-_/1-417
TGTCAGGCCTCTGAGCCCAAGCTAAGCCATGGCATCCCCGGTGAC-----------------------TTGC
ACGTATACGCCCAGATGGCC---TGAAGTAACTGAAGAATCACAAAAGAAGTGA-----AAATGCCCTG-CC
CCGCCTTAACTGATGACATTCCACCACAAAAGAAGTG--------------------AAAATGGCCGGTCCT
TGCCTTAAC---------------------------------------------------TGATGACATT--
------------------------------------------------------------------------
----------------------------------------------------------GTCTTGTGAAATTC
CTTCTC-CTGGCTC---------A-AA-----------AA-GCTCCTCCACTGAGCACCTTGTGACCCCCAC
TC-C--TGCCCGCCAGAGAACAACTTCCCTT----TGTAATTTTCCTTTACCTACCCAAATCCTATAAAACG
GCCCCACCCTTACCTCCCTTCGCTGACTCTCTTTT-CGGACTCAGCCCGCCTGCACCCAGGTG----A--TT
AAAAGCTTTACTGCTCACACAAAGCCTGTTTGGTGGTCTCT-------------------------
>chr4_132495300_132495687_h3k27ac_enh_SOLO_FOXP1_NANOG_44108_SMAD11_SOX2_TCF4_proto7y_+__chr4_132495300-132495687_+_/1-386
-GTCAGGCCTCTGAGCCCAAGCCAAGCCATCGCATCCCCTGTGAC-----------------------TTGC
AGGTATACGCCCAGATGGCC---TGAAGTAACTGAAGAATCACAAAAGAAGTGA-----ATATGCCCTG-CC
CCGCCTTAACTGATGACAT-----------------------------------------------------
---------------------------------------------------------------------T--
------------------------------------------------------------------------
----------------------------------------------------------GTCTTGTGAAATTC
CTTTTC-CTGGCTCCCCCTGGCTC-AA-----------AA-GCTCCCCCACTGGTTACCTTGTGACCCCGAC
TC-C--TGCCTACCAGAGAACAACCCCCCT----------TTTTCCTTTACCTACCCAAATCCTATAAAACG
GCCCCACCCCTATCTCCCTTCGCTGACTCTCTTTT-CAGACTCAGCCCACCTGCACCGAGGTA----A--TT
AAAAGCTTTATTGCTCACACAAAGCCTGTTTGGTGGTCTCTTCACACAGACGCGCATG-A------
>chrX_113401981_113402431_EncodeRepressed_SOLO_NANOG_proto7y_+__chrX_113401981-113402431_+_/1-449
-GTCAGGCCTCCGAGCCCAAGCTAAGCCATCGCATCCCCGGTGAC-----------------------TTGC
ACGTATATGCCCAGATGGCC---TGAAGTAACTGAAGAATCACAAAAGAAGTGA-----AAATGCCCTG-CT
CTGCCTTAACTGATGACATTCCACCACAAAAGAAGTG--------------------AAAATGGCCGGTCCT
TGCCTTAAC---------------------------------------------------TGATGACATT--
------------------------------------------------------------------------
----------------------------------------------------------GTCTTGTGAAATTC
CTTCTC-CTGGCTCATCCTGGCTC-AA-----------AA-GCTCTCCTACTGAGCACCTTGTGACCCCCAC
TC-C--TGCCTGCCAGAGAACAACCTCCCTTTGACTGTAATTTTCCTTTACCTACCCAAATCTTATAAAACA
GCCCCACCCCTATCTCCCTTCACTGACTCTCTTTT-CGGACTCAGCCCGCCTGCACCCAGGTG----AAATA
AACAGCCACGTTGCTCACACAAAGCCTGTTTGGTGGTCTTTTCACATGGACGCGAGTG-A------
>chr3_137595601_137601190_3297_ZNF534_EncodeRepressed_NANOG_proto7y_+__chr3_137595601-137596048_+_/1-447
-GTCAGGCCTCTGAGCCCAAACTAAGCCATCGCATCCCCGGGGAC-----------------------TTGC
ACGTATGTGCCCAGATGGCC---TGAAGTAACTGAAGAATCACAAAAGAAGTGA-----AAATGCCCTG-CC
CCACCTTAATTGATGACATTCCACCACAAAAGAAGTG--------------------AAAATGGCCGGTCCT
TGCCTTAAC---------------------------------------------------TGATGACAGT--
------------------------------------------------------------------------
----------------------------------------------------------GTCTTGTGAAATTC
CTTCTC-CTGGCTCATCCTGGCTC-AA-----------AA-GCTCCCCTACTGAGCATCTTGTGACCCCCAC
TC-C--TGCCTGCCAGAGAACAACC-CCCTTTGACTGTAATTTTCCTTTACCTACCCAAATCTTATAAAACG
GCCCCACCCC-ATCTCCCTTTGCTGACTCTCTTTT-TGGACTCAGCCCACCTGCACCCAGGTG----AAATA
AACAGCTTTATTGCTCACACAAAGCCTGTTTGGTGGTCTCTTCACACGGACGTGAGTG-A------
>chr1_43085534-43091157_4495_ZNF534_KAP1_EncodeRepressed_GRO2of7__chr1_43085534-43085921_+_/1-385
-GTCAGGCCTCTGAGCCCAAGCCAAGCCATCGCATCCCCTGTGAC-----------------------TTGC
ACGTATACGCCCAGGTGGCC---TGAAGTAACTGAAGAATCACGAAAGAAGTGA-----AAATGCCCGG-CC
C-----------------------------------------------------------------------
TGCCTTAAC---------------------------------------------------TGATGACATT--
------------------------------------------------------------------------
----------------------------------------------------------GTCTTGTGAAATTC
CTTCTC-CTGGCTCATCCTGGCTC-AA-----------AA-GCTCCCCCACTGAGTACCTTGTGACCCCCAC
TC-C--TGCCCGCCAGAAAACAACTCCCCTTT----------TTCCTTTACCTACCTAAATCCTATAAAACG
ACCCCACCCC-ATCTCCCTTCACTGACTCTCTTTT-CAGACTCAGCCTGCCTGCACCCAGGTG----A--TA
AACAGCCATGTTGCTCACACAAAGCCTCTTTGGTGGTCTCTTCACACAGACGCGCATG-A------
>chr14_70293487_70301929_4796_ZNF534_k4me3_TSS_NANOG_44108_GRO1of7_C_proto7y_-__chr14_70301539-70301929_-_/1-388
TGTCAGGCCTCTGAGCCTAAGCCAAGCCATCGCATCTTCTGTGAC-----------------------TTGC
ATGTATATGCCTAGATGGCT---TGAAGTAACTGAAGAATCATAAAA-AAGTGA-----AAATGCCCTG-CC
C-----------------------------------------------------------------------
TGCCTTAAC---------------------------------------------------TGATGACATT--
------------------------------------------------------------------------
----------------------------------------------------------GTCTTGCAAAATTC
CTTCTC-CTGGCTCATCCTGGCTC-AA-----------AA-GCTCCCCTACTGAGCACCTTGTGACCCCCAC
T--C--TGCCCGCCAGAGAACAACCCCCCTTTCACTGTAATTTTCCTTTATCTACCCAAATCCTATAAAATG
GCCCCACCCTTATCTCCCTTCACTGA--CTCTTTT-TGGACTCAGCCCGCCTGCACCCAGGTG----A--T-
---AGCCATGTTGCTCACACAAAGACTGTTTGGTGGTCTCTTCACATGGACGCACATG--------
>chr4_94382925_94389260_3382_ZNF534_ZNF90_KAP1_EncodeTxn_GRO4of7_C_proto7y_-__chr4_94388868-94389260_-_/1-389
TGTTAGGCCTCTGAGCCCAAGCCAAGCCATCGCATCCCCAGTGAC-----------------------TTGC
ACCTATATGCCCAGATGGCC---TGAAGTAACTGAAGAATCACAAAAGAAGTGA-----AAATGGTCTG-TC
C-----------------------------------------------------------------------
TGCCTTAAC---------------------------------------------------TGATGACATT--
------------------------------------------------------------------------
----------------------------------------------------------GTCTTGTGAAATTC
CTTCTC-CTGGCTCATCCTGGCTC-AA-----------AA-ACTCTGCTACTGAGCACCTTGCGATCCCCAC
TC-T--TGCCTGCCAGAGAACAAATCCCCTTTGACTGTAATTTTCGTTT----ACCCAAATCCTATAAAACG
GCCCCACCCTTATCTCCCTTCATTGACTCTCTTTT-TGGACTCAGCCCACCTGCACCCAGGTG----A--TA
AACAGCCTTGTTGCTCACACAAAGCCTGCTT---TGTCTCTTCACACAGACACGCATG--------
>chr2_154867229_154874560_4632_ZNF534_k4me3_EncodeRepressed_NANOG_GRO3of7_proto7y_+__chr2_154867229-154867724_+_/1-442
-GTCAGGCC--TGAGCCCAAGCCAAGCCATTGCATCCCCTGTGTC-----------------------TTGC
ACATATACGCCCAGATGGCC---TGAAGTAACTGAAGAACCACAAAAGAAGTGA-----ATATGCCCTG-CC
CCGCCTTAA---ATGACATTCCACCACAAAAAAAGTG--------------------AAAATGGCCTGTTCC
TGCCTTAAC---------------------------------------------------TGATGACATT--
------------------------------------------------------------------------
----------------------------------------------------------GTCTTGTGAAATTC
CTTCTC-CTGGCTCATCCTGTCTC-AA-----------AA-GCTCCCCCACTGAGCACCTTGTGACCCCCCC
AC-C--TGCCCGCCAGAGAACAACTCCCCTTCGACTGTAATTTTCCTTTATTTACCCAAATCCTATAAAACG
GCCCCACCCTTATCTCCCTTCCCTGACTCTCTTTT-CGGACTCAGCCCACCTGCACCCAAGTG----A--TT
AAAAGCTTTATTGCTCACACAAAGCCTGTTTGGTGGTCTCCTCACATGGACACGCATG-A------
>chr11_68633778_68639439_4394_ZNF534_k4me3_EncodeRepressed_proto7y_+__chr11_68633778-68634170_+_/1-380
-GTCAGGCCTCTGAGCCCAAGCCAAGCCATCGCATCCCCTGTGAC-----------------------TTGC
ACGCATATGCCCAGATGGCC---TGAAGTAACTGAAGAATCACAAAAGAAGTGA-----AA-----------
------------------------------------------------------------------------
TGCCTTAAC---------------------------------------------------TGATGACATT--
------------------------------------------------------------------------
----------------------------------------------------------ATCTTGTGAAATTC
CTTCTC-CTGGCTCATCCTGGCTC-AA-----------AA-CCTCCCCCACTGAGTACCTTGTGACCCCCAC
T--C--TGCCTGCCAGAGAA---CCCCCCTTTGACTGTAATTTTCCTTTACCTACCCAAATCCTATAAAACG
GCCCCACCCC-ATCTCCCTTTGCTGACTCTCTTTT-TGGACTCAGCCCGCCTGCACCCAGGTG----A--TT
AAAAGCTTTATTGCTCACACAAAGCCTGTTTGGTGGTCTCTTCACATGGACGCCTATG-A------
>chr7_109591834-109597679_3267_ZNF534_KAP1_k4me3_TSS_GRO2of7__chr7_109597189-109597679_-_/1-437
TGTCAGGCCTCTGAGCCCAAGCCAAGCCATCGCACCCCCTGTGAC-----------------------TTGC
ACGTATATGCCCAGATGGCC---TGAAGTAACTGAAGAATCACAAAAGAAGTGA-----AAATGCCCTG-CC
CCACCTTAACTGATGACATTCCACCACAAAAGAAGTG--------------------TAAATGGCCAGTCCT
TGCCTTAAC---------------------------------------------------TGATGACATT--
------------------------------------------------------------------------
----------------------------------------------------------ATCTTGTGAAATTC
CTTCTC-CTGGCTCATCCTGGCTC-AA-----------AA-TCTCCCCTACTGAGCACCTTGTGACCCCCAC
TC-C--TGCCCGCCAGAGAACAACCCCCCTTT----------TTCCTTTACCTACCCAAATCCTATAAAACG
GCCCCGCCCCTATCTCCCTTCACTGACTCTCTTTT-TGGATTCAGCCCGCCTGCACCCAGGTG----A--TA
AACAGCTTTATTGCTCACACAAAGCCTGTTGGGTGGTCTCTTCACATGGACACGAGTG--------
>chr10_90807289-90812809_3579_ZNF534_ZNF90_KAP1_EncodeTxn_GRO2of7__chr10_90807289-90807737_+_/1-397
-GTCAGGCCTCTGAGCCCAAGCCAAGCCATCGCATCCCCTGTCAC-----------------------TTGC
ACGTACACACCCAGATGGCC---TGAAGTAACTGAAGAATCACAAAAGAAGTGA-----ATATGCCCTG-CC
TC----------------------------------------------------------------------
TGCCTTAAC---------------------------------------------------TGATGACATT--
------------------------------------------------------------------------
----------------------------------------------------------GTCTTGTGAAATTC
CTTTTC-CTGGCTCATCCTGGCTC-AA-----------AA-CCTCCCCCACTGAGCACCTTGCAACCCCTAC
GC-C--TGCTCGCCAGAGAACAAAACCCCTTTGACTGTAATTTTCCTTTACCTACCCAAATATTATAAAACG
GCCCCACCCCTATCTCCCTTTGCTGACTCTCTTTT-CGGACTCAGCCCGCAGGCACCCAGGTG----A--TT
AAAAGCTGTATTGCTCACACAAAGCCTGTTTGGTGGTCTCTTCACACGGACGCGCATG-A------
>chr10_90812810_90813258_EncodeTxn_SOLO_NANOG_44108_SMAD11_SOX2_TCF4_proto7y_+__chr10_90812810-90813258_+_/1-397
-GTCAGGCCTCTGAGCCCAAGCCAAGCCATCGCATCCCCTGTGAC-----------------------TTGC
ACATATTCGCCCAGATGGCC---TGAAGTAACTGAAGAATCACAAAAGAAGTGA-----ATATGCCCTG-CC
CC----------------------------------------------------------------------
TGCCTTAAC---------------------------------------------------TGATGACATT--
------------------------------------------------------------------------
----------------------------------------------------------GTCTTGTGAAATTC
CTTTTC-CTGGCTCATCCTGGCTC-AA-----------AA-CCTCCCCCACTGAGCACCTTGCAACCCCCAC
TC-C--TGCCCGCCAGAGAACAAACCCCCTTTGACTGTCATTTTCCTTTACCTACCCAAATCTTATAAAACG
GCCCCACCCCTATCTCCCTTTGCTGACTCTCTTTT-CAGACTTAGCCCGCCTGCACCCAGGTG----A--TT
AAAAGCTGTATTGCTCACACAAAGCCTGTTTGGTGGTCTCTTCACACGGACGCGCATG-A------
>chr19_47392829_47398756_1749_ZNF534_KAP1_EncodeTxn_proto7y_+__chr19_47392829-47393269_+_/1-439
-GTCAGGCCTCTGAGCCCAAGTCAAGCCATCACATCCCCTGTGAC-----------------------TTGC
ACGTATACGCCCAGGTGGCC---TGAAGTAACTGAAGAATCACACAACAAGTGA-----ATATGCCCTG-CC
CCACCTTAACTGATGACATTCCACCACAAAAGAATTG--------------------AAAATAGCTTGTTCC
TGCCTTAAC---------------------------------------------------TGATGACACT--
------------------------------------------------------------------------
----------------------------------------------------------ATCTTGTGAAATTC
CTTCTC-CTGGCTCATCCTGGCTC-AA-----------AA-GCTCCCCTACTGAGCACCTTGTGACCCCCAC
TC-C--TGCCCGCCAGAGAACAACCCCCCTT----------TTTCCTTTACCTACCCAAATCCTATAAAACG
GCCCCACCCTTATCTCCCTTCACTGACTCTCTTTT-CCGACTCAGCCCTCCTGCACCCAGGTG----AAATA
AACATCTTTATTGCTCACACAAAGCCTGTTTGGTGGTCTCTTCACATGGACGCGCATA-A------
>chr20_172772-178853_2990_1_EncodeTxn_GRO2of7__chr20_172772-173223_+_/1-451
-GTCAGGCCTCTGAGCCGAAGCTAAGCCATCACATCCCTTGTGAC-----------------------CTGC
ACCTATACGCCTACATGGCC---TGAAGTAACTGAAGAATCACAAAAGAAGTGA-----AAATGGCCTGTTC
TTGCCTTAACTGATGACATTCCACCACAAAAGAAGTG--------------------AAAATGGCTGGTCCT
TGCCTTAAC---------------------------------------------------TGATGACATT--
------------------------------------------------------------------------
----------------------------------------------------------ACCTTGTGAAATCC
CTTTTC-CTGGCTCATCTTGGCTCAAA-----------AA-GCTCCCCCACTGAGCACCTTGTGACCCCCAC
TC-C--TGCCTGCCAGAGAACAACTCCCCTTTGACTGTAATTTTCCTTTACCTACCCAAATCTTATAAAACG
GCCCCACCTCTATCTCCCTTCACTGACTCTGTTTT-CGGACTCAGCCTGCCTGCACCCAGGTG----AAATA
AACAGCCTTGTTGCTCACACAAAGCCTGTTTGGTGGTCTCTTCACACGGACGCGAGTG-A------
>chr2_184198784_184199229_h3k27ac_EncodeTxn_SOLO_7int_+__chr2_184198784-184199229_+_/1-444
-GTCAGGCCTCTGAGCCCAAGCTAAGCCATTGCATCCCCTGTGAC-----------------------CTGA
ACATATAGGCCCAGATGGCC---TGAAGTAACTGAAGAATCACAAAAGAAGTGA-----AAATGGCCTGTTC
CTGCCTTAACTGATGACATTCCACCACAAAAGAAGTG--------------------AAAATGGCCGGTCCT
TGCCTTAAC---------------------------------------------------TGATGACATT--
------------------------------------------------------------------------
----------------------------------------------------------ACCTTGTGAAGTTC
CTTCTC-CTGGCTCATCCT-GCTCAAA-----------AA-GCTCCCCCACTGAGCACCTTGTGACTCCCAC
TC-C--TGCCCGCCAGAGAACAACTCCCCTTTGACTGTAATTTTCCTTTACCTAACCAAATCTTATAAAATG
GTCCCACCTCTATCTCCCTTCGCTGACTC--TTTT-CGGACTCAGCCCGCCTGCCCCTAGGTG----AAATA
AATAGCCTTGTTGCTC----AAAGTCTGTTTGGTGGTCTCTTCACACGGACGCGAGTG-A------
>chr13_48594936_48595388_enh_SOLO_7int_+__chr13_48594936-48595388_+_/1-451
-GTCAGGCCTCTGAGCCCAAGCTAAGCCATCACATCCCCTGTGAC-----------------------CTGC
ACGTATATGCCCGGATGGCC---TGAAGTAACTGAAGAATCACAAAAGAAGTGA-----AAATGGCCTGTTC
CTGACTTAACTGATGACATTCCACCGCAAAAGAAATG--------------------AAAATGGCCGGTCCT
TGCCTTAAC---------------------------------------------------TGATGACATT--
------------------------------------------------------------------------
----------------------------------------------------------ACCTTGTGAAATTC
CTTCTC-CTGGCTCATCCTGGCTCAAA-----------AA-GCTCCCTCACTGAGCACCTTGTGACCCCCAC
TC-C--TGCCCGCCAGAGAACAACCCTTCTTTGACTGTAATTTTCCTTTACCTACCCAAATCTTATAAAACG
GCCCCACCCTTATCTCCCTTCGCTGACTCTCTTTT-CAGACTCAGACCGCCTGCACCCAGGTG----AAATA
AACAGCCTTGTTTCTCACACAAAGCCTGTTTGGTGGTCTCTTCACACGGATGCGAGTG-A------
>chr1_54906872_54907325_h3k27ac_EncodeTxn_SOLO_chimeric_C_7int_-__chr1_54906872-54907325_-_/1-451
TGTCAGGCCTCTGAGCCCAGGCTAAGCCATCGCATCCCCTGTGAC-----------------------CTGC
ACGTATATGCCCAGATGGCC---TGAAGTAACTGAAGAATCAGAAAAGAAATGA-----AAATGGCCTGTTC
CTGCCTTAACTGATGACATTCCACCATAAAAGAAGTG--------------------CAAATGGCCGGTCCT
TGCCTTAAC---------------------------------------------------TGATGACACT--
------------------------------------------------------------------------
----------------------------------------------------------GTCTTGTGAAATTC
CTTCTC-CTGGCTCATCCTGGCTCAAA-----------AA-GCACCCCCACTGAGCATCTTGTGACCCCCAC
TC-C--TGCCCGCCAGAGAACAACCCCCCTTTGACTGTAATTTTCCTTTACCTACCCAAATCTCATAAAATG
GCCCCACCCCTATCTCCCTTCGCTGACTCTCTTTT-CGGACTCAGCCTGCCTGCACCCAGGTG----AAATA
AACAGACTTGCTGCTCACACAAAGCCTGTTTGGTGGTCTCTTCACACAGATGCGAGTG--------
>chr10_27465310_27470937_3794_1_k4me3_weakenh_7int_+__chr10_27465310-27465760_+_/1-450
-GTCAGTCCTCTGAGCCTAAGCTAAGCCATAGCATCTCCTGTGAC-----------------------CTGC
ACTTATACGCCCAGATGGCC---TGAAGTAACTGAAGAATCACAAAAGAAGTGA-----AAATGGCCTGTTC
CTGCCTTAACTGATAACATTCCACCACAAAAGAAGTG--------------------AAAATGGCCGGTCCT
TGCCTTAAC---------------------------------------------------TGATGACATT--
------------------------------------------------------------------------
----------------------------------------------------------ACCTTGTAAAATTC
CTTTTC-CTGTCTCATCCTGGCTCAAA-----------AA-GCTCCCCCACTGAGCACCTTGTGACCCCTAC
CC-C--TGCCAGCCAGAGAACAAC-CCCCTTTGACTGTAATTTTCCTTTACCTACCCAAATCCTATAAAACA
GCCCCACCCCTATCTCCCGTCATTGACTCTCTTTT-CTGACTCAGCCCGCCTGCACCCAGGTG----AAATA
AACAGCCTTGTTGCTCACACAAAGCCTGTTTGGTGGTCTCTTCACACGGACGTGCATG-A------
>chr7_120009179_120014835_2887_1_EncodeTxn_7int_+__chr7_120009179-120009629_+_/1-449
-GTCAGGCCTCTGAGCCCAAGCTAAGCCATCGCATCCCCTGTGAC-----------------------CTGC
ATGTATACACCCAATTGGCC---TGAAGTAACTGAAGAATCATGAAAGAATTGA-----AAATGGCCTGTTC
CTGCCTTAACTGATGACATTCCACCACAAAAGAAGTG--------------------AAAATGGCCGGTCCT
TGCCTTAAG---------------------------------------------------TGATGACATT--
------------------------------------------------------------------------
----------------------------------------------------------ACCTTGTAAAATTC
CTTTTC-CTGGCTCATCCTGGCTGAAA-----------AA-CCTCCCCCACTGAGCACCCTGTGACCGCCAC
CC-C--TGCCAGCCAGAGAACAA--CCCCTTTGACTGTAATTTTCCTTTACCTACCCAAATCCTATAAAATG
GCCCCACCCCTATCTCCCTGTGCTGACTCTCTTTT-CGGACTCAGCCCGCCTGCACCCAGGTG----AAATA
AACAGCCTTGTTGCTCACACAAAGCCTGTTTGGTGGTCTCTTCACACAGATGTGCATG-A------
>chr6_29296434_29296883_EncodeTxn_SOLO_NANOG_7old_+__chr6_29296434-29296883_+_/1-448
-GTCAGGCCTCTGAGCCCAAGCTAAGCCATCGCATCCCCTGTGAC-----------------------CTGC
ATGTATATGCCCAGATGGCC---TGAAGTAACTGAAGAATCACAAAATAAGTGA-----AAATGGCCTGTTC
CTGCCTTAACTGATGACATTCCACCACAAAAGAAGTG--------------------AAAATGGCCGGTCCT
TGCCTTAAC---------------------------------------------------TGATGACATT--
------------------------------------------------------------------------
----------------------------------------------------------ACCTTGTGAAATTC
CTTTTC-CTGGCTCATCCTGGCTCAAA-----------AA-CCTCCCCCACTGAGCACCTTGTGACCCCCAC
TC-C--TGCCCGCTAGAGAACAACCCCCCTTTGACT--AATTTTCCTTTACCTACCCAAATCTTATAATATG
GCCCCACCCCTATCTCCCTTAGCTGACTCTCTTTT-CGGACTCAGCCCGCCTGCACCCAGGTG----AT-TA
AAAAGCTTTATTGCTCACACAAAGCCTGTTTGGTGATCTCTTCACACGGACGCAGGTG-A------
>chr11_81769942_81770404_h3k27ac_EncodeTxn_SOLO_7old_+__chr11_81769942-81770404_+_/1-449
-GTCAGGCCTCTGAGCCCAAGCTAAGCCATTGCAT-CCCTGTGAC-----------------------CTGC
ACCTATACGCCCAGATGGCC---TGAAGTAACTGAAGAATCACAAAAGAAGTGA-----AAATGGCCCGTTC
CTGCCTTAACTGATGACGTTCCACCACAAAAGAAGCG--------------------AAAATGGCCAGTCCT
TGCCTTAAC---------------------------------------------------TGATGACATT--
------------------------------------------------------------------------
----------------------------------------------------------AACTTGTGAAATTC
CTTTTC-CTGGCTTATCTTGGCTCAAA-----------AA-TCTCCCCCACTGAGCACCTTGTGACCCCCAC
TC-C--TGCCCACCAAAGAACAACCCCCCTTTGACTGTAATTTTCCTTTACCTACCTAAATCTTATAAAACG
ACCCCACCCCTATCTCCCTTAGCTGACTCTCTTTG-TGGACTCAGCCTGCCTGCACCCAGGTG----AT-TA
AAAAGATTTATTGCTCACCCAAAGCCTGTTTGGTGGTCTCTTCACACGGACGTGAGTG-A------
>chr8_57390769_57391200_EncodeTxn_SOLO_7old_+__chr8_57390769-57391200_+_/1-428
-GTCAGGCTTCTGAGCCCAGGCTAAGCCATTGTATCACCTGTGAC-----------------------ATGC
ACGTATATGCCCAGATGGCC---TGAAGTAATTGAAGAATC-CAAAAGAAGTGA-----AAATGGCCTGTTC
CTGCCTTAACTGATGACATTCCACCACAAAAGAAGTG--------------------AAAAGGGCTGGTCCT
TGCCTTAAC---------------------------------------------------CGATGACATT--
------------------------------------------------------------------------
----------------------------------------------------------ACCTTGTGAAATTC
CTTCTC-CTGGCTCATCCTGGCTCAAA-----------AA-GCTCCC---------------------CTAC
TC-C--TGCCCTCCAGAGAACAACCCCCCTTTGACTCTAATTTTCCTTTACCTACACAAATCTTATAAAACA
GCCCCACCCCTATCTCCCTTTGCTGACTCTCTTTT-CCGACTCAGCCCGCCTGCACCAAGGTG----AT-TA
AAAAGCTTTATTGCTCACACAAAGCCTGTTTGGTGGTCTCTTCACACGGACGTGAGTG-A------
>chr1_244350717_244351134_h3k27ac_weakenh_SOLO_7old_+__chr1_244350717-244351134_+_/1-411
----------------------------------------GTGAC-----------------------CTGC
ACGTATATATCCAGATGGCC---TGAAGTAACTGAAGAATCACAGAGGAAGTGA-----AAATGGCCTGTTC
CTGCCTTAACTGATGACATTCCACTACAAAAGAAGTG--------------------AAAATGGCCGGTCCT
TGCCTTAAC---------------------------------------------------CGATGACATT--
------------------------------------------------------------------------
----------------------------------------------------------ACCTTGTGAAATTC
CTCCTC-CTGGCTCATCCTGGCTCAAA-----------AA-GCTCCCCCACGGAGCACCTTGTCACCCCCAC
TC-C--TGCCCGCCAGAGAACAACCCCCCTTTGACTGTAATTTTCCTTTACCTACCCAAATCTTATAAAACG
GCCTCACCCCTATCTCCCTTTGCTGACTCTCTTTT-CGGACTCAGACGGCCTGCACCCAGCTG----AT-TA
AAAAGCTTTATCGCTCACACAAAGCCTGTTTGGTTGTCTCTTCACACGAACGCGAGTG-A------
>chr12_132898049_132898499_h3k27ac_EncodeTxn_SOLO_7old_+__chr12_132898049-132898499_+_/1-448
-GTCAGGCCTCTGGGCCCAAGCTAAGCCATCACATCCCCTGTGAC-----------------------CTGC
ATGTATATGCCCAGATGACC---TGAAGTAACTGAAGAATCACAAAAGAAGTGA-----AAATGGCCTGTTC
CTGCCTTAACTGATGACATTCCACTACAAAAGAAGTG--------------------AAAATGGCCGGTCCT
TGCCTTAAC---------------------------------------------------TGATGACATT--
------------------------------------------------------------------------
----------------------------------------------------------ACCTTGTGAAATTC
CTTCTC-CTGGCTCATCCTGGCTCAAA-----------AA-GCTCCCTCACTGAGCACCTTGTGACCCCTAC
CC-C--TGCCCGCCAGAGAACAACCCCC-TTTGACTGTAATTTTCCTTTACCTACTTAAATCTTATAAAACG
GCCCCACCCC-ATCTCCCTTTGCTGACCCTCTTTT-CAGACTCAGCCCGCCTGCACCCAGGTG----AT-TA
AAAAGCTTTATTGCTCACACAAAGCCTGTTTGGTGGTCTCTTCACACGGACGCGAGTG-A------
>chr12_66222841_66223297_EncodeTxn_SOLO_C_7old_-__chr12_66222841-66223297_-_/1-450
TGTCAGGCCTCTGAGCCCAAGTTAAGCTATTGCATCCCCTGTGAC-----------------------CTGC
ATGTATACATCCAGATGGCC---TGAAGTAACTGAAGAATCACAAAAGAAGTGA-----AAATGGCATGTTC
CTGCCTTAACTGATGATATTCCACCACAAAAGAAGTG--------------------AAAATGGCCGGTCCT
TGCCTTAAC---------------------------------------------------TGATGACATT--
------------------------------------------------------------------------
----------------------------------------------------------ACCTTGTGAAATTC
CTTCTC-CTGGCTCATCCTGGCTCAAA-----------AA-GCTCCCCCACTGAGCACCTTGTGACCCCCAC
TC-C--TGCCCCACAGAGAACAACCCCCCTTTGACTGTAATTTTCCTTTACCTACTCAAATCCTATAAAACG
GCTCCACCCCTATCTCCCTTCGCTGACTCTCTTTT-CGGACTCAGCCCGCCTGCACCCAGGTG----AT-TA
AAAAGCTTTATTGCTCACACAAAGCCTGTGTGGTGGTCTCTTCACACAGACGCGAGTG--------
>chr11_4219299_4225317_1668_ZNF534_EncodeRepressed_GRO5of7_GRO6of7_GRO7of7_C_7int_-__chr11_4224872-4225317_-_/1-439
TGTCAGGCCTCTGAGCCCAAGCTAAGCCATCATATCCCCTGTGAC-----------------------CTGC
ATGTATACATCCAGAGGGCC---TGAAGCAACTGAAGAATCACAAAAGAAGTGA-----AAATGGCCTGTTC
CTGCCTTAACTGAGGACATTCCACCACAAAAGAAAAC--------------------AAAATGGCCTGTCCT
TGCCTTAAC---------------------------------------------------TGATGACATT--
------------------------------------------------------------------------
----------------------------------------------------------ACTTTGTGAAATTC
CTTCTC-CTGGCTCATCCTGGCTCAAA-----------AA--CTCCCCCACTGAGCACCTTGTGACCCCCAC
TC-C--TGCCCACCAGAGAACAACCCCCTTT-----------TTCCTTTACCTACCCAAATCTTATAAAACG
GCCCCACCCCTATCTCCCTTCGCTGACACTCTTTT-CGGACTCAGCCTGCCTGCACCCAGGTG----AAATA
ACCAGCCTTGTTGCTCACGCAAAGCCTGTTTGGTGGTCTCTTCACATGGACGTGAATG--------
>chr11_4315702_4321901_1692_ZNF534_EncodeRepressed_GRO5of7_GRO6of7_GRO7of7_C_7int_-__chr11_4321456-4321901_-_/1-439
TGTCAGGCCTCTGAGCCCAAGCTAAGCCATCATATCCCCTGTGAC-----------------------CTGC
ATGTATACATCCAGAGGGCC---TGAAGCAACTGAAGAATCACAAAAGAAGTGA-----AAATGGCCTCTTC
CTGCCTTAACTGATGACATTCCACCACAAAAGAAAAC--------------------AAAATGGCCTGTCCT
TGCCTTAAC---------------------------------------------------TGATGACATT--
------------------------------------------------------------------------
----------------------------------------------------------ACTTTGTGAAATTC
CTTCTC-CTGGCTCATCCTGGCTCAAA-----------AA--CTCCCCCACTGAGCACCTTGTGACCCCCAC
TC-C--TGCCCACCAGAGAACAACCCCCTTT-----------TTCCTTTACCTACCCAAATCTTATAAAACG
GCCCCACCCCTATCTCCCTTCGCTGACACTCTTTT-CGGACTCAGCCTGCCTGCACCCAGGTG----AAATA
ACCAGCCTTGTTGCTCACGCAAAGCCTGTTTGGTGGTCTCTTCACACAGACGTGAATG--------
>chr11_4250610_4251055_EncodeRepressed_SOLO_7int_+__chr11_4250610-4251055_+_/1-439
-GTCAGGCCTCTGAGCCCAAGCTAAGCCATCATATCCCCTGTGAC-----------------------CTGC
ATGAATACATCCAGAGGGCC---TGAAGCAACTGAAGAATCACAAAAGAAGTGA-----AAATGGCCTGTTC
CTGCCTTAACTGATGACATTCCACCACAAAAGAAAAG--------------------AAAATGGCCTGTCCT
TGCCTTAAC---------------------------------------------------TGATGACATT--
------------------------------------------------------------------------
----------------------------------------------------------ACTTTGTGAAATTC
CTTCTC-CTGGCTCATCCTGGCTCAAA-----------AA--CTCCCCCACTGAGCAACTTGTGACCCCCAC
TC-C--TGCCCACCAGAGAAGAACCCCCTTT-----------TTCCTTTACCTACCCAAATCTTATAAAACG
GCCAGACCCCTATCTCCCTTTGCTGACACTCTTTT-CGGACTCAGCCTGCCTGCACCCAGGTG----AAATA
ACCAGCCTTGTTGCTCACGCAAAGCCTGTTTGGTGGTCTCTTCACATGGACGCGAGTG-A------
>chr7_20120709_20126555_2964_ZNF534_k4me3_TSS_MED1_NANOG_44108_SMAD11_SOX2_wanghigh_GRO1of7_7int_+__chr7_20120709-20121160_+_/1-445
-GTCAGGCCTCTGAGCCCAAGCTAAGCCATCATATCCCCTGTGAC-----------------------TTGC
ATGTATACATCCAGATGGCC---TGAAGTAACTGAAGAATAACAAAAGAAGTGA-----AAATGGCCTGTTC
CTGCCTTAACTAATGACATTCCACCACAAAAGAAGTG--------------------AAAATGGCCGGTGCT
TGCCTTAAA---------------------------------------------------TGATGACATT--
------------------------------------------------------------------------
----------------------------------------------------------ACCTTGTGAAATTC
CTTCTC-CTGGCTCATCCTGGCTCAAA-----------AA-GCTCCCCCACTGAGCACCTTGTGA-CCACAC
TC-C--TGCCCTCCAGAGAACAACCCCCCTTTGCCTGTAATTTTCCTTTACCTACCGAAATCTTACAAAATG
GCCCCACCCCTGTCTCCCTTCGCTGACTCTCTTTG-CGGACTCAGCCAGCCTGCACCCAGGTG----AAATA
AACAGCCTTGTTGCTCACACAAAGCCTGTTTAATGGTCTCTTCACACTGGCGCG------------
>chr21_26081260_26081656_h3k27ac_enh_SOLO_NANOG_44108_SMAD11_SOX2_TCF4_C_7int_-__chr21_26081260-26081656_-_/1-396
TGTCAGGCCTCTGAGCCCAAGCTAAAC-----CATCCCCTGTGAC-----------------------CTGC
ACGTATTCGCCCAGATGGCC---CGAAGCAAGTGAAGAATCACAAAAGAAGTGA-----AAATGGCCTGTTC
CTGCCTTAACTGATGACATTCCACCACAAAAGAAGTG--------------------AAAATGGCCGGTCCT
TGCCTTAAG---------------------------------------------------TGATGACATT--
------------------------------------------------------------------------
----------------------------------------------------------ATCTTGTGAAATTC
CTTCTT-CTGGCTCATCCTGGCTCAAA-----------AA--CTCCCCCACTGAGCACCCTGTGACCCCCAC
CC-C--TGCCCCCCAGAGAACAACCCCCTTT-GACTGCAATTTTCCTTTACCTACCCGAATCTTACAAAATG
GCCCTACCCC-ATCTCCCTTTCCTGACTCT-TTTT-CGGACTCAGCCTGCCTGCACCCAGGTG----AAATA
AACAGCCTTGTT------------------------------------------------------
>chrX_88343413_88343859_EncodeTxn_SOLO_NANOG_C_7int_-__chrX_88343413-88343859_-_/1-446
TGTCAGGCCTCTGAGCCCAAGCTAAGCCATCACATCCCCTGTGAC-----------------------CTGC
ATGTATATGCCTAGATGGCC---TGAAGTAA-CGAAGAATCACAAAAGAAATGA-----AAAAGGCCTGTTC
CTCCATTAACTGATGACATTCCACCACAAAAGAAGTG--------------------AAAATGGCCAGTTCC
TGCCTTAAC---------------------------------------------------TGATGGCATT--
------------------------------------------------------------------------
----------------------------------------------------------ATCTTGTGAAATTC
CTTCTG-CTGGCTCATCCTGGCTCAAA-----------AA-GCTCCCCCACTGAGCAACTTGTGACCCCCAC
TC-C--TGCCCACCAGAGAACAACCCCCCTT-GACTG---TTTTCCTTTACCTACCTAAATCTTACAAAACG
GCCCCACCCCTATCTCCCTTCTCTGACTCTCTTTT-TGGACTCAGCCTGCCTGCACCCAGGTG----AAATA
AACAGCCTTGTTGCTCACACAAAGCCTGTTTGGTGATCTCTTCACATGGACGCAAGTG--------
>chr21_17087734_17088180_EncodeRepressed_SOLO_7int_+__chr21_17087734-17088180_+_/1-446
-GTCAGGCCTCTGAGCCCAAGCTAAGCCATCATATCCCCTGTGAC-----------------------CTGC
AGGTATACATCCAGATGGCC---TGAAGTAACTGAAGAATCACAAAACAAGTGATATTTAAATGGCCTGTTC
ATGCCTTAACTGATGACATTCCACCACAAAAGAAGTG--------------------AAAATGGCCGGTCCT
TGCCTTAAC---------------------------------------------------TGATGACATT--
------------------------------------------------------------------------
----------------------------------------------------------ACCTTGTGAAATTC
CTTCTC-CTGGCTCATCCCGGC-TCAA-----------AA-GCTCCCCAAC-GAGCACCTTGTGACCCCCAC
CC-C--TGCCCGCCAGAGAACAA-CCCCCTTTGACTGTAATTTTCCTTTACCTCCCCAAA-CTTATAAGACG
GCCCCACCCTTGTCTCCCTTTGCTGACTCTCTTTT-TGGACTCAGCCCGCCTGCACCCAGGTG----AAATA
AACAGCCTTGTTGCTCACACAAAGCCTGTTTGGTGGTCTCTTCACACGGACGC-------------
>chr12_29134620_29140801_2944_ZNF534_EncodeTxn_C_7int_-__chr12_29140360-29140801_-_/1-441
TGTCAGGCCTCTGAGCCCAAGCTAAGCCATCATATCCCCTGTGAC-----------------------CTGC
ACGTATACATCCAGATGGCC---TGAAGTAACTGAAGAATCAGAAAAGAAGTAATATTTAAATGGCCTGTTC
CTGCCTTAACTGATGACATTCCACCACAAAAGAAGTG--------------------AAAATGGCTGGTCCT
TGCCTTAAC---------------------------------------------------TGATGACATT--
------------------------------------------------------------------------
----------------------------------------------------------ACCTTGTGAAATTC
CTTCTC-CTGGCTCATCCTGGCCTAAA-----------AA-GCTCCCTGACTGAGCACTTTGTGACCCCCAC
TC-C--TGCCTGCCAGAGAACAA-CCCCTCTT---------TTTCCTTTACCTACCCAAATCTTATAAAACA
GCCCCACCCCTATCTCCCTTTGCTGACTCTCTTTT-TGGACTCAGCCTGCCTGCACCCAGGTG----AAATA
AACAGCCTTGTTGCTCACACAAAGCCTGTTTGGTGGTCTCTTCACATGGATGC-------------
>chr1_21554968_21555417_EncodeTxn_SOLO_NANOG_C_7int_-__chr1_21554968-21555417_-_/1-448
TGTCAGGCGTCTGAGCCCAAGCTAAGCCATCATATCCCCTGTGAC-----------------------CTGC
ACATATACATCCAGACGGCC---TGAAGTAACTGAAGAATCACAAAAGAAGTGAAATTTAAATGGTCTGTTC
CTACCTTAACTGATGACATTCCACCACAAAAGAAGTG--------------------AAAATGGCCGGTCCT
TGCCTTAAC---------------------------------------------------TGACGACATT--
------------------------------------------------------------------------
----------------------------------------------------------ACCTTGTGAAATTC
CTTCTC-CTGGCTCATCCTGGCTCAAA-----------AA-GCTCCCCCACTGAGCACCTTGTGACCCCCAC
TC-C--TGCCCGCCAGAGAA---CCCCCCTTTGACTGTAATTTTCCTTTACCTACCCCTATCTTATAAAACG
GCCCCACCCATATCTCCCTTGGCTGACTCTCTTTT-TGGACTTAGCCCGCCTGCACCCAGGTG----AAATA
AACAGCCTTGTTGCTCACTCAAAGCCTGTTTGGTGGTCTCTTCACTCGGATGC-------------
>chr15_86986803_86987258_h3k27ac_EncodeRepressed_SOLO_NANOG_44108_C_7int_-__chr15_86986803-86987258_-_/1-448
TGTCAGGCCTCTGAGCCCAAGCTAAGCCATCATATCCCCTGTGAC-----------------------CTGC
ACCTATACATCCAGATGGCC---TGAAGTAACTGAAGAATCACAAAAGAAGGGATATTTAAATGGTCTGTTC
CTGCCTTCACTGATGACATTCCACCACAAAAGAAGTG--------------------AAAATGGCCGGTCCT
TGCCTTAAC---------------------------------------------------TGATGACATT--
------------------------------------------------------------------------
----------------------------------------------------------ACCTTGTGAAATTC
CTTCTC-CTGGCTCATCCTGGCTCAAA-----------AA-GCTCCCCAACTGAGCACCTTGTGACCCCCAC
TC-C--TGCCCGCCTGAGAACAACCCCCCTTTGACTGTAATTTTCCTTTACCTACCTAAATCCTATAAAACG
ACCCCACCCATATCTCCTTTGGCTGACTCTCTTTT-CAGACTCAGCCCGCCTGAACCCAGGTG----AAATA
AACAGCCTTG---CTCACACAAAGCCTGTTTGGTGGTCTCTTCACATGGACGC-------------
>chr5_23381160_23381619_EncodeTxn_SOLO_7int_+__chr5_23381160-23381619_+_/1-455
-GTCAGGCCTCTGAGCCCAAGCTAAGCCATCATATCCCCTGTGAC-----------------------CTGC
ACGTATACATCCAGATGGCC---TGAAGTAACTGAAGAATCACAAAAGAAGTGATATTTAAATGGCCTGTTC
CTGCCTTAACTGATGACATTCCACCACAAAAGAAGTG--------------------AAAATGGTCGGTCCT
TGCCTTAAC---------------------------------------------------TGATGACATT--
------------------------------------------------------------------------
----------------------------------------------------------ACCTTGAGAAATTC
ATTTTC-CTGGCTCATCCTGGCTCAAA-----------AA-ACTCCCCCACTGAGCACCTTGTGACCCCCAC
TC-C--TGCCCGCCAGAGAACAACCCCCTTTTGACTGTAATTTTCCTTTACCTACCCAAATCTTATAAAACG
GCCCCACCCC-ATCTCCCTTCACTGACTCTCTTTT-CGGACTCAGCCCGCCTGCACCCAGGTG----AAATA
AACAGCCTTGTTGCTCACACAAAGCCTGTTTGGTGGTCTCTTCACATGGATGCGAGTG-A------
>chr6_130795837_130796283_weakenh_SOLO_NANOG_C_7int_-__chr6_130795837-130796283_-_/1-446
TGTCAGGCCTCTGAGCCCAAGCTAAGCCATCATATCCCCTGTGAC-----------------------CTGC
AGGTATACATCCAGATGGCC---TGAAGTAACTGAAGAATCACAAAAGAAGTGATATTTAAATGGCCTGCTC
CTGCCTTAACTGATCACATTCCACCACAAAAGAAGTG--------------------AAAGTGGCCGGTCCT
TGCCTTAAC---------------------------------------------------TGATGACATT--
------------------------------------------------------------------------
----------------------------------------------------------ACCTTGTGAAATTC
CTTCTC-CTGGCTCATCCTGGCTCAAA-----------AA-TCTCCCCCGTTGAACACCTTGTGACCCCGAC
TC-C--TGCCCGCCAGAGAACAACCCCCCTTT----------TTCCTTTACCTACCCAAATCTTATTAAACG
GCCCCACCCCTATCTTCCTTCACTGACTCTCTTTT-CAGACTCAGCCCGCCTGCACCCAGGTG----AAATA
AACAGCCTTGCTGCTCACACAAAGCTTGTTTGGTGGTCTCTTCACAGGGACGCGAGTG--------
>chr20_23528306_23528753_h3k27ac_enh_SOLO_C_7int_-__chr20_23528306-23528753_-_/1-447
TGTCAGGCCTCTGAGCCCAAGCTAAGCCATCATATGCCCTGTGAC-----------------------CTGC
AGGTATACATCCAGATGGCC---TGAAGTAACTGAAGAATCACAAAAGAAGTGATATTTAAATGGCCTGTTC
CTGCCTTAACTGATGACATTCCACCACAAAAGAAGTG--------------------AAAATGGCCAGTCCT
TGCCTTAAC---------------------------------------------------TGA---------
------------------------------------------------------------------------
------------------------------------------------------------ATTGTGAAATTC
CTTTTC-CTGGCTCACCCTAGCTCAAA-----------AA-GCTCCCCCACTGAGCACCTTGTGACCCCCAT
TC-C--TGCCTGCCAGAGAACAACACCCCTTTGACTGTAATTTTCCTTTACCTACCCAAATCTTATAAAATG
GCCCCACCCCTATCTCCCTTTACTGACTCTCTTTT-CGGACTCAGCCCGCCTGCACCCAGGTG----AAATA
AACAGCCTTGTTGCTCACACAAAGCCTGTTTGGTGGCCTCTTCACACGGACGTGAGTG--------
>chr21_42800847_42806578_2990_ZNF534_k4me3_weakenh_NANOG_C_7int_-__chr21_42806132-42806578_-_/1-446
TGTCAGGCTTCTGAGCCCAAGCTAAGCCATCATATACCCTGTGAC-----------------------CTGC
ACGTATACATCCAGATGGCC---TGAAGTAACTGAAGAATCACAAAAGAAGTGATATTTAAATTGCCTGTTC
CTGCCTTAACTGATGACATTCCACCACAAAAGAAGTG--------------------AAAATGGCCAGTCCT
TGCCTTAAC---------------------------------------------------TGATGACATT--
------------------------------------------------------------------------
----------------------------------------------------------ACCTTGTGAAATTC
CTTCTC-CTGGCTCATCCTGGCTCAAA-----------AA-GCTCCCCCATTGAGCACCTTGTGACCCCCAC
TC-C--TGCCCGCCAGAGAATAACCCCCCTTC----------TTCCTTTACCTACCCAAATCTTATAAAATG
GCCCCACCCCTATCTCCCTTGGCTGACTCTCTTTT-CGGACTCAGCCTGCCTGCACCCAGGTG----AAATA
AACAGCCTTGTTCCTCATACAAAGCCTGTTTGGTGGACTCTTCACACAGATGCGAGTG--------
>chr6_51938241_51944426_2534_ZNF534_KAP1_EncodeTxn_7int_+__chr6_51938241-51938681_+_/1-439
-GTCAGGCCTCTGAGCCCAAGCTAAGCCATCATATCCCCTGTGAC-----------------------CTGC
ACGTATACATCCAGATGGCC---TGAAGTAACTGAAGAATCACAAAAGAAGTGATATTTAAATGGCCTGTTC
CTGCCTTAACTGATGACATTCCACCACAAAAGAAGTG--------------------AAAATGGCTGGTCCT
TGCC-TAAC---------------------------------------------------TGATGACATT--
------------------------------------------------------------------------
----------------------------------------------------------ACCTGGTGAAATTC
CTTCTC-CTGGCTCATCCTGGCTCAAA-----------AA-GCTCCCCCACTGAGCACGCTGTGACCCCCAC
TC-C--TGCCCGCCAGAGAACAACCCCCCTTT----------TTCCTTTACCTCCCCAAATCTTATAAGATG
GCCCCACTACTATCTCCCTTCACTGACTCTCTTTT-CGGACTCAGCCCACCTGCACCCAGGTG----AAATA
AACAGCCTTGTTGCTCATACAAAACCTGTTTGGTGGTCTCTTCACACAGACGC-------------
>chr7_32832561_32838271_2846_ZNF534_KAP1_EncodeRepressed_GRO3of7_7int_+__chr7_32832561-32833012_+_/1-450
-GTCAGGCCTCTGAGCCCAAGCTAAGCCATCACATCCCCTGTGAC-----------------------CTGC
ACTTATACATCCAGATGGCC---TGAAGTAACTGAAGAATCACAAAAGAAGTGATACTTAAATGGCCTGTTC
CTGCCTTAACTGATGACATTCCACCACAAAAGAAGTG--------------------AAAATGGCCGGTCCT
TGCCTTAAC---------------------------------------------------TGATGACATT--
------------------------------------------------------------------------
----------------------------------------------------------ACCTTGTGAAATTC
CTTCTC-CTGGCTCATCCTGGCTCAAA-----------AA-GCTCCCCTACTGAGCACCTTGTGACCCCCAC
TC-C--GGCCTGCCAGAGAACAACCCCCCTTTGACTGTAATTTTCCTTTACCTACCAAAATCTTAGAAAATG
GCCCCACCCC-ATCTCCCTTTGCTGACTCTCTTTT-CAGACTCAGCCCACCTGCACCCAGGTG----AAATA
AACAGCCTTGTTGCTCACACAAAGCCTGTTTGGTGGTCTCTTCACACAGATGCG------------
>chr4_174519435_174519881_h3k27ac_EncodeTxn_SOLO_7int_+__chr4_174519435-174519881_+_/1-446
-GTCAGGCCTCTGAGCCCAAGCTAAGCCATTATATCCCCTGTGAC-----------------------CTGC
ACATATACATCCACATGGCC---TGAAGTAACTGAAGAATCACAAAAGTAGTGATACTTAAATGGCCTGTTC
CTGCCTTAACTGATGACATTCCACCACAAAAGAAGTG--------------------AAAATGGCCGGTCCT
TGCCTTAAC---------------------------------------------------TGATGACATT--
------------------------------------------------------------------------
----------------------------------------------------------ACCTTGTGAAATTC
CATCTC-CTGGCTCATCCTGGCTCAAA-----------AA-GCTCCACCACTGAGCACCTTGTGACCCCCAC
TG-C--TGCCCACCAGCGGGCAACCCCCCTT----------TTTCCTTTACCTACCCAAATCTTATAAAATA
GCCCCACCCCTATTTCCCTTTGCTGACTCTCTTTT-CCGACTCAGCCAGCCTGCACCCAGGTG----AAATA
AACAGCCTTGTTGCTCACACAAAGCCTGTTTGGTGGTCTCTTCACACAGACGCGAGTG-A------
>chr18_35844062_35850418_2579_ZNF534_KAP1_EncodeRepressed_GRO1of7_7int_+__chr18_35844062-35844501_+_/1-439
--------CGCTGAGCCCAAGCTAAGCTATCATATCCCCTGTGAC-----------------------CTGC
ACATATACATCCGGATGGCC---TGAAGTAACTGTAGAATCACAAAAGAAGTGAAATTTAAATGGCCTGTTC
CTGCCTTAACTGATGACATTCCACCACAAAAGAAGTA--------------------AAAATGGCTGGTCCT
TGCCTTAAC---------------------------------------------------TGATGACATT--
------------------------------------------------------------------------
----------------------------------------------------------ACCTTGTGAAATTC
CTTCTC-CTGGCTCATCCTGGCTCAAA-----------AA-GCTCTCCCACTGAGCACCTTGTGACCCCCAC
TC-C--TGCTCACCAGAGAACAACCCCCCTT----------TTTCTTTTACCTACCGAAATCTTATAAAACG
GCCCCACCCTTGTCTCCCTTAGCTGACTCTCTTTT-TGGACTCAGCCCACCTGCACCCAGGTG----AAATA
AACAGCCTTGTTGCTCACACAAAGCCTGTTTGGTGATCTCTTCACAGGGACGCAAGTG-A------
>chr2_208907908_208908369_EncodeRepressed_SOLO_7int_+__chr2_208907908-208908369_+_/1-456
-GTCAGGCCTCTGAGCCCAAGCTAAGCCATCATATCCCCTGTGAC-----------------------CTGC
ACATATACATCCAGATGGCC---TGAAGTAACTGAAGAATCACAAAATAAGTGATATTTAAATGGCCTGTTC
CTGCCTTAACTGATGACATTCCACCACAAAAGAAGTG--------------------AAAATGGCAGGTCCT
TGCCTTAAC---------------------------------------------------TGATGACATT--
------------------------------------------------------------------------
----------------------------------------------------------ACCTTGTGAAATTC
CTTCTC-CTGCCTCATCCTGGCTCAAA-----------AA-GCTTCCCCACTGAGCACCTTGTGACCCCCAC
TA-C--TGCTCACCAGAGAACAACCCCCCTTTGATTGTAATTTTCCTTTACCTACCCAAATCTTATAAAACG
GCCCCACCCCTATCTCCCTTTGCTGACTCTCTTTT-CGGACTCAGCCCTCCTGCACCCAGGTG----AAATA
AACAGCCTTGTTGCTCACACAAAGCCTGTTTGGTGGTCTCCTCACATGGACACAAGTG-A------
>chr1_116860171_116860634_h3k27ac_EncodeRepressed_SOLO_C_7int_-__chr1_116860171-116860634_-_/1-450
TGTCAGGCCTCTGAGCCTAACCTAAGCCATCATATCCCCTGTGAC-----------------------CTGC
ACCTATACATCCAGATGGCC---TGAAGTAACTGAAGAATCACAAAAGAAGTGATATTTAAATGGCCTGTTC
CTGCCTTAACTGATGACATTCCACCACAAAAGAAGTG--------------------AAAATGGCTGGTCCT
TGCCTTAAC---------------------------------------------------TGATGACATT--
------------------------------------------------------------------------
----------------------------------------------------------ATCTTGTGAAATTC
CTTCTC-C----TCATCCTGGCTCAAA-----------AA-GCTCCCCCACTGAGCACCTTGTGACCCCAAC
TC-C--TGCCCACCAGAGAACAAGCCCCTTTTGACTGTAATTTTCCTTTACCTACCCAAATCTTATAAAACG
ACCCCACCTCTATCTCCCTTTGCTGAC--TCTTTT-CAGACTCATCCCTCCTGCACCCAGGTG----AAATA
AACAGCCTTGTTGCTCACACAAAGCCTATTTGGTGGTCTCTTCACATGGACACGAGTG--------
>chr4_103941268-103947029_2996_ZNF534_EncodeRepressed_GRO2of7__chr4_103941268-103941716_+_/1-448
-GTCAGGCCTCTGAGTCCAAGCTAAGCCATCTCATCCCCTGTGAC-----------------------CTGC
ACGTATACATTCAGATGGCC---TGAAGTAACTGAAGAATCACAAAAGAAGTGATATTTAAATGGTCTGTTC
CTGCCTTAACTGATGACATTCTACCACAAAAGAAGTG--------------------AAAATGGCTGGTCCT
TGCCTTAAC---------------------------------------------------TGATGACATT--
------------------------------------------------------------------------
----------------------------------------------------------ACCTTGTGAAATTC
CTTCTC-CTGGCTCATCCTGGCTCAAA-----------AA-GCTTTCCCACTGAGCACCTTGTGACTCCTAG
TC-C--TGCCCACCAGAGAA-AAACCCCCTTTGACTCTAATTTTCCTTTACCTACCCAAATCCTGTAAAATG
GCCCCACCCCTATCTCCCTTTGCTGACTCTCTTTT-CAGACTCAGTCCGCCTGCCCCCAAGTG----AAATA
AACAGCCTTGTTGCTCACACA-AGCCTGTTTGGTGGTCTCTTCCCAAGGACAC-------------
>chr3_162712460_162718258_2750_ZNF534_k4me3_EncodeTxn_GRO3of7_7int_+__chr3_162712460-162712907_+_/1-445
-GTCAGGCCTCTGAGCCCAAGCTAAGCCATCATATCCCCTGTGAC-----------------------CTGC
ACGTATACATCCAGATGGCC---TAAAGTAACTGAAGAATCACAAAAGAAGTGATATTTAAATGGCCTTTTC
CTGCCTTCACTGATGACATTCCACCACAAAAGAAGTG--------------------AAAATGGCTGGTCCT
TGCCTTAAC---------------------------------------------------TGATGACATT--
------------------------------------------------------------------------
----------------------------------------------------------ACTTTGTGAAATTC
CTTCTC-CTGGCTCATCCTGGCTCAAA-----------AA-GCTCTCCTACTGAGCACGTTGTGACCCCCAC
TC-C--TGCCCACCAGAGAACAACCCCCCTT----------TTTCCTTTACCTACCCAAATCTTATAAAACA
GCACCACCCCTATCTCCCTTCGCTGACTTTCTTTT-C-GACTCAGCCCATCTGCACCCAGGTG----AAATA
AACAGACCTGTTACTCACACAAAGCCAGTTTCGTGGTCTTTTGTGAGGGACGCGAGTG-A------
>chr11_63452639_63454201_1085_ZNF534_k27ac_EncodeRepressed_7int_+__chr11_63452639-63453089_+_/1-450
-GTCAGGCCTCTGAGACTAAGCTAAGCCATCATATCCCCTGTGAC-----------------------CTAC
ATGTATACATCCAGATGGCC---TGAAGTAACTGAAGAATCACAAAAGAAGTGATATTTAAATGGCCTGTTC
CTGCCTTAACTGATGACATTCAACTGCAAAAGAAGTG--------------------CAAATGGCCAGTCCT
TGCCTTAAC---------------------------------------------------TGATGACATT--
------------------------------------------------------------------------
----------------------------------------------------------AGCTTCTGAAATTC
CTTCT----GGCTCATCCTGGCTCAAA-----------AA-GCTCCCTGACTGAGCACCTTGTGACCCCCAC
TC-C--TGTCTGCCAGAGAAC---CCCCCTTTGACTTTAATTTTCCTTTACCTACCCAAATCTTATAAAACA
GCCCCACCCTTATCTCCCTTCGCTGACTCTCTTTT-CAGACTCAGCCTGCCTGCACCCAGGTG----AAATA
AACAGCCTCATTGTTCACACAAAGCCTGTTTGGTGGTCTCTTCACACAGAAGCGAGTG-A------
>chrX_116105682_116106136_EncodeRepressed_SOLO_NANOG_7int_+__chrX_116105682-116106136_+_/1-454
-GTCAGGCCTCTGAGCCCAAGCTAAGCCATCATATCCCCTGTGAC-----------------------TTGC
ATGTATACATCCAGATGGCC---TGAAGTAACTGAAGAATCACAAAAGAAGTGATATTTAAATGGCCTGTTT
CTGCCTTAACTGATGACATTCTACCACAAAAGAAGTG--------------------AAAATGGCCAGTCCT
TGCCTTAAC---------------------------------------------------TGATGACATT--
------------------------------------------------------------------------
----------------------------------------------------------ACCTTGTGAAATTC
CTTCTC-CTGGCTCATCCTGGCTCAAA-----------AA-GCTCCCCTACTGAGCACCTTGTGACCCCCAC
TC-C--TGCCTGCCAGAGAACAACCCCCCTTTGACTGTAATTTTCCTTTACCTACCCAAATCTTATAAAACG
GCCCCACCCCTATCTCCCTTCACTGACTCT--TTT-CAGACTCAGCCCGCCTACACCCAGGTG----AAATA
AACAGCCCTGTTGCTCACACAAAGCCTGTTTGGTGTTCTCTTCACACAGACGTGAGTG-A------
>chr11_83430603_83436575_2643_1_EncodeTxn_C_7int_-__chr11_83436120-83436575_-_/1-453
--TCAGGCCTCTAAGCCCAAGCTAAGCCATCATATCCCCTGTGAC-----------------------CTGC
ACCTATACATCCAGATGGCC---AGAAGTAACTGAAGAATCACAAAAGGAGTGAATTTTAAATGGCCTGTTC
CTGCCTTAACTGATGACATTCCACCACAAAAGAAGTG--------------------AAAATGGCCAGTCCT
TGCCTTAAC---------------------------------------------------TAATGACATT--
------------------------------------------------------------------------
----------------------------------------------------------ACCTTCTGAAATTC
CTTCTC-CTGGCTCATCCTGGCTCAAA-----------AA-GCTCCCCCACTGAGCACCCTG-GACCCCCAC
TC-C--TGCCCGCCAGAGAACCCCCCTCCTTTGACTGTAATTTTCCTTTACATACCTAAATCTTATAAAACG
GCCCGACCCCTATCTCCCTTCACTGAATCTCTTTT-CAGACTCAGCCTGCCTGCACCCAGGTG----AAATA
AACAGCCTTGTTGCTCACACAAAGCCTGTTTGGTGGTCTCTTCACATGGACGCGAGTG--------
>chr17_65158898_65159347_EncodeTxn_SOLO_7int_+__chr17_65158898-65159347_+_/1-447
-GTCAGGCCTCTGAGCCCAAGCTAAGCCATCATATCCCCTGTGGC-----------------------CTGC
ACGTATACATCCAGATGGCC---TGAAATAACTGAAGAATCACAAAAGAAGTGATATTTACATGGCCTGTTC
CTGACTTAACTGATGACATTCCACCACAAAAGAAGTG--------------------AAAATGGCCAGTCCT
TGCCTTAAC---------------------------------------------------TGAGGGCATT--
------------------------------------------------------------------------
----------------------------------------------------------ACCTTGTGAAATTC
CTTCTC-CTGGCTCATCCTGGCTCAAA-----------AA-GCTCCCCCACTGAGCACCTTGTGACCCCCAC
TC-C--TGCCCGCCAGAGAACAACCCCCCCTT---------TTTCCTTTACCTACCCAAATCTTATAAAACA
GCCCCACCCCTATCTCCCTTCGCTGACTCTCTTTT-CGGACTCAGCCCGCCTGCACCCAGGTG----AAATA
AACAGCCTTGTTGCTCACACGAAGCCTGTTTGGTGGTCTCTTCACACGGACACGAGTG-A------
>chr11_6366028_6371660_3013_ZNF534_EncodeRepressed_7down_+__chr11_6366028-6366431_+_/1-403
-GTCAGGCCTCTGAGCCAAAGCTAAGCCATCATATCCCCTGTGAC-----------------------CTGC
ACATACACATCCAGATGGCT---G--------------------------------------------GTTC
CTGCCTTAACTGAGGACATTCAACCACAAAAGAAGTG--------------------AAAATGGCTGGTCCT
TGCCTTAAC---------------------------------------------------TGATGACATT--
------------------------------------------------------------------------
----------------------------------------------------------ACCTTGTGAAATTC
ATTTTC-CTGGCCCATCCTGGCTC-AA-----------AA-GCTCCCCCACTGAGCACCTTGTGACCCCCAC
CC-C--TGCCCGCCAGAGAACAACCCCC-TTTGACTATAATTTTCCTTTACCTACCCAAATCCTATAAAATG
ACCCCACCCCTATCTCCCTTTGCTGACTCTCTCTT-CAGACTCAGCCCGCCTGCACCCAGGTG----AAATA
AACAGCCTTGTTGCTCACACAAAGCCTGTTTGGTGGGCTCTTCACACGGACG--------------
>chrX_116332006_116336841_2410_1_k27ac_EncodeRepressed_GRO7of7_7down_+__chrX_116332006-116332395_+_/1-387
-GTCAGGCCTCTGAGCCCAAGCTAAGCC---ATATCCTCTGTGAC-----------------------CTGC
ACAGATACATCCAGATGGC-----------------------------------------------------
CTGAAGGAACTGAAGC------ATGATAAAAGAAGTG--------------------AAAATGGCCTGTTCC
TGCCTTAAC---------------------------------------------------TGATGACATT--
------------------------------------------------------------------------
----------------------------------------------------------ACCTTGTGAAATTC
CTTTTC-CTGGCTCATCCTGGCTC-AA-----------AA-GCTACCCGACTGAGCACCTTGTGACCCCCAC
CC-C--TGCCCGCT-GAGAGCAACCCCC-TTTGACTGCAATTTTCCTTTACCTACCCAAATCTTATAAGACG
GCCCCACCCCTATCGCCCTTTGCTGACTCTCTCTT-CAGGCTCAGCCCACCTGCACCCAAGTG----AAATA
AACAGCCTTGTTGCTCACACAAAGCCTGTTTGGTGGTCTCTTCACACGGACG--------------
>chr9_2275706_2281524_3190_ZNF534_k4me3_EncodeTxn_wangmod_GRO1of7_7old_+__chr9_2275706-2276105_+_/1-391
-GTCAGGCCTCTGAGCCCAAGCTAAGCCATCATATCCCCCGTGAC-----------------------CTGC
ACATATACATCCAGACGGCT---TGAAGTAACTGAAGAATCACAAAAGAAGTGA-----AAATGGCCTGTTC
CTGCCTTA----------------------------------------------------------------
-------AC---------------------------------------------------TGATGACATT--
------------------------------------------------------------------------
----------------------------------------------------------ACCTTGTGAAATTC
CGTTTC-CTGGCTCATCCTGGCTC-AA-----------AA-TCTCCCCCACTGAGCACCTTGTGACCCCTAC
TC-C--TGCCCGCCAGAGAACAACCCCC-TTTGACTGTAATTTTCCTTTGCTTACCCAAATCTTATAAAACG
GCCCCACCCT-ATCTCCCTTCAC----TCTCTTTT-CGGACTCAGCCCGCCTGCACCCAGGTG----AT-TA
AAAG-CTTCATTGCTCACACAAAGCCTGTTTGGTGGTCTCTTCACACGGACGCGAGTGA-------
>chr15_26719883_26720337_h3k27ac_weakenh_SOLO_NANOG_SOX2_7old_+__chr15_26719883-26720337_+_/1-447
-GTCAGGCCTCTGAGCCCAAGCTAAGCCATCATATCCCCTGTGAC-----------------------CTGC
ACATATACATTCAGATGGCC---TGAAGTCACTGAAGAATCACAAAAGAAGTGA-----AAATGGCCTATTC
CTGCCTTAACTGATGACATTCCACCACAAAAGAAGTG--------------------AAAATGGCCGGTCGT
TGCCTTAAC---------------------------------------------------TGATGACATT--
------------------------------------------------------------------------
----------------------------------------------------------ACCTTGTGAAATTC
TTTCTC-CTGGCTCAACCTGGCTC-AA-----------AA-GCTCCCCCACTGAGCACCTCATGACCCCCAC
TC-C--TGCCCGCCAGAGAACAACCCCC-TTTGACTGTAATTTTCCTTTACCTACCCAAATCCTATAAAACG
GCCCTACCCC-ATCTCCCTTCACTGACTCTCTTTT-CAGACTCAGCCCGCCTGCACCCAGGTG----AT-TA
AAAACCTTTATTGCTCACACAAAGCCTGTTTGGTGGTCTCTTCACACGGACGTGAGTGA-------
>chrX_28892120_28898168_3009_ZNF534_k4me3_EncodeRepressed_NANOG_GRO5of7_GRO6of7_GRO7of7_C_7old_-__chrX_28897714-28898168_-_/1-447
TGTCAGGCCTCTGAGCCCAAGCTAAGCCATCATATCCCCTGTGAC-----------------------CTAC
ACATATACATCCAGATGGCC---TGAAGTAACTGAAGAATCACAAAAGAAGTGA-----AAATGGCCTGTTC
CTGCCTTAACTAATGACATTCCACCACAAAAGAAGTG--------------------AAAATGGCCGGTCCT
TGCCTTAAC---------------------------------------------------TGATGACATT--
------------------------------------------------------------------------
----------------------------------------------------------ACCTTGTGAAATTC
CCTCTC-CTGGCTCATCCTGGCTC-AA-----------AA-GCTCCCCCACTGAGCACCTTCTGACCCCCAC
TC-C--TGCCCGCCAGAGAACAACCCCC-TTTGACTGTAATTTTCCTTTACCTACCCAAATCTTATAAAACA
GCCCCACCCC-AACTCCCTTCCCTGACTTTCTTTT-CAGACTCGGCCCACCTGCACCCAGGTG----AT-TA
AAAAGCTTTATTGCTCACACAAAACCTGTTTGGTGGTCTCTTCACACAGACGCGAGTG--------
>chr2_150112717_150118564_1797_ZNF534_EncodeTxn_GRO3of7_7old_+__chr2_150112717-150113169_+_/1-445
-GTCAGGCCTCTGAGCCCAAGCTAAGCCATCATATCCCCTGTGAC-----------------------CTGC
ACATATACATCCAGATGGCC---TGAAGTAACTGAAGAATCACAAAAGAAGTGA-----AAATGGCCTGTTC
CTGCCTTAACTGATGACATTCCACCACAAAAGAAGTG--------------------AAAATGTCCGGTCCT
TGCCTTAAC---------------------------------------------------TGATGACATT--
------------------------------------------------------------------------
----------------------------------------------------------ACCTTGTGAAATTC
CTTCTC-CTGGCTCATCCTGGCTC-AA-----------AA-CCTCCCCCACTGAGCACCTTGTGACCCCCAC
TC-C--TGCCCGCCAGAGAACAACCCCC-TTTGACTGTAATTTTCCTTTACCTACCCAAATCTTATAAAACA
GCCCCACCTC-ATCTCCCTTTGCCGAC--TCTTTT-CGGACTCAGCCCGCCTGCACCCAGGTG----AT-TA
AAAAGCTTTATTTCTCACACAAAGCCTGTTTGGTGGTCACTTCACACAGACGCGAGTGA-------
>chr4_86474771_86480520_3025_ZNF534_k4me3_EncodeTxn_NANOG_chimeric_7old_+__chr4_86474771-86475220_+_/1-441
-GTCAGGCCTCTGAGCCCAAGCTAAGCCATCATATCCCCTGTGAC-----------------------CTGC
ACATATACATCCAGATGGCC---TGAAATAACTGAAGAATCACAAAAGAAGTGA-----AAATGGCCTGTTC
CTGCCTTAACTGATGACATTCCACCACAAAAGAAGTG--------------------AAAATGGCCGGTCCT
TGCCTTAAA---------------------------------------------------TGATGACATT--
------------------------------------------------------------------------
----------------------------------------------------------ACCTTGTGAAATTC
CTTCTC-CTGGCTCATCCTGGCTC-AA-----------AA-GCTCCCCGACTGAGCACCTTGTGACCCCCAC
TC-C--TGCCTGCCAGAGAACAACCCCC-TTTGACTGTAATTTTCCTTTAGCTACCCAAATCTTATAAAACG
GCCCCACTCC-ATCTCTCTTCACTGACTCTCTTTT-CAGACTCAGCCCACCTGCACCCAGGTG----AT-TA
AAAAGCTTTATTGCTCACACAAAGTCTGTTTGGTGGTCTCTTCACACAGACAC-------------
>chrY_16851802_16852234_SOLO_C_7old_-__chrY_16851802-16852234_-_/1-432
TGTCAGGCCTCTGAGCCCACGCTAAGCCATCATATTCCCTGTGAC-----------------------CTGC
ACGTATATATCCAGATAGCC---TGACATAACTGAAGAATAAGAAAAGAAGTGA-----AAATGGCCTGTTC
ATGCCTTAGCTGATGACATTCCACCACAAAAGGAGTG--------------------AAAATGGCTGTTTCC
TGACTTAAC---------------------------------------------------TGATGAGATT--
------------------------------------------------------------------------
----------------------------------------------------------ACCTTGTGAAATTC
CTTCTC-CTGGCTCATCCTGGCTC-AA-----------AA-GTTCCGCCACTAAGCACCTTGTGACCCCTGC
CC-C--TGCCTGCCAGAGAAAAACCCCC-TTTAACTGTAATTTTCCACTACCCACCCAAATCTTATAAAACG
GCCCCACCCCTATCTCCCTT-----------------GGACTCAGCCCACCTGCACCTAGGTG----AT-TA
AAAAGCTTTACTGCTCACACAGAGTCTATTTGGTGGTCTCTTCACACAGATGTGAATG--------
>chr6_61600186_61606272_2889_ZNF534_KAP1_EncodeRepressed_GRO3of7_7old_+__chr6_61600186-61600634_+_/1-448
-GTCAGGCCTCTGAACCCAAGCTAAGCCATCATATCCCTTGTGAC-----------------------CTAC
ATGTATACATCCAGATAGCC---TGAAGTAACTGAAAAATCACAAAAGAAGTGA-----AAATGGCCTGTTC
CTGCCTTAACTGATGACAGTCCACCACAAAAGAAGTG--------------------AAAATGGCCAGTCCC
TGCCTTAAG---------------------------------------------------TGATGACATT--
------------------------------------------------------------------------
----------------------------------------------------------ACCATGTGAAATTC
CTTCTC-CTGGCTCATCCTGGCTC-AA-----------AA-GCTTCCCAACTGAGCACCTTGTGAACCCCGC
CC-C--TGCCAGCCAGAGAACAACCCCC-TTTGACTGTAATTTTCCACTACCCACCCAAATCTTATAAAACA
GCCACACCCCTATCTCCCTTCACTGAGTCTCTTTT-CGGACTCAGCCCACCTGCACCCAGGAG----AT-TA
AAAAGCTTTACTGCTCACACAAAGCCTGTTTGGTGGTCTCTTCACATGGACGCGAGTGA-------
>chr1_82354569_82360556_2636_ZNF534_KAP1_k27ac_EncodeTxn_GRO4of7_C_7old_-__chr1_82360161-82360556_-_/1-395
TGTTAGGCCTATGAGCCTAAGCTAAGCCATCATATCCCCTGTGAC-----------------------CTGC
ACGTATACATCCAGATGGCC---TGAAGTAACTGAAGAATCACAAAAGAAGTGA-----AAATGGCCTGTTC
CTGCCTTAACTGA-----------------------------------------------------------
---------------------------------------------------------------TGAAATT--
------------------------------------------------------------------------
----------------------------------------------------------ACCTTGTGAAATTC
CTTCTC-CTGGCTCATCCTGGCTC-AA-----------AA-GCTCCCCCACCGAGCACCTTGTGACTCCCGC
CC-C--TGCCTGCCAAAGAACAACCCCC-TTTGAC--TAATTTTCCTTTACCTACCCAAATCCTATAAAACG
GCCCCACCCCTATCTCCCTTTGCTGACTCTTTTTT-CGGACTCAGCCTGCCTGCACCCAGGTG----AT-TA
AAAAGCTTTATTGCTCACACAAATCCTATTTGGTGGTCTCCTCATACGGACGCGAGTG--------
>chr2_82005634_82006082_weakenh_SOLO_NANOG_SMAD11_7old_+__chr2_82005634-82006082_+_/1-448
-GTCCAGCCTCTGAGCCCAAGCTAAGCCATCATATCCCCTGTGAC-----------------------CTGC
AGGTATACATCCAGATGGCC---TGAAGTAACTGAAGAATCACAAAAGAAGTGA-----AAATGGCCTGTTC
CTGCCTTAACTGATTACATTCCACCACAAAAGAAGTG--------------------AAAATGGCCAGTCCC
TGCCTTAAC---------------------------------------------------TGATGACATT--
------------------------------------------------------------------------
----------------------------------------------------------ACCTTGTGAAATTC
CTTCTC-CTGGCTCATCCTGGCTC-AA-----------AA-GCTCCCCCACTGAGCACCTTGTGACCCCCAC
CC-T--TGCCAGCCAGAGAACAACCCCC-TTTGACTGTAATTTTCCTTTACGTACCCAAATCTTATAAAACG
GCCCCACCCCTATCTCCCTTTGCTGACTGTCTTTT-CAGACTCCGTCCACCTACACCCAGGTG----AT-TA
AAAAGCTTTATGGCTCACACAAAGCCTGTTTGGTGGTCTCTTCACACAGACGTGAGTGA-------
>chr1_89181108_89181507_EncodeRepressed_SOLO_C_7old_-__chr1_89181108-89181507_-_/1-397
TGTCAGGCCTCTGAGCCCAAGCTAAGCCATCATATCCCCTGTGAC-----------------------CTGC
ATGTATACGTCCAGATGGCC---TGAAGCAAGTGAAGAATCACAAAAGAAGTGA-----AAATGGCCTGTTC
CTGCCTTAACTGA-----------------------------------------------------------
---------------------------------------------------------------TGACATT--
------------------------------------------------------------------------
----------------------------------------------------------ACCTTGTGAAATTC
CTTCTC-CTGGCTCATCCTGGCTC-AA-----------AA-GCTCCCCCACTAAGCAACTTGTGACACCCAC
CT-C--TGCCCGCCAGAGAACAACCCCC-TTTGACTGTAATTTTCCTTTACCAACCCAAATCCTGTAAAATG
GTCCCAACCCTATCTCCCTTCACTGACTGTCTTTT-CGGACTCAGCCAGCCTGCACCCAGGTG----AT-TA
AAAAGCTTTATTGCTCACACAAAGCCTGTTTGGTGGTCTCTTCACACAGACACGAGTG--------
>chr4_30148804_30149243_h3k27ac_enh_SOLO_NANOG_C_7old_-__chr4_30148804-30149243_-_/1-439
TGTCAGGCCTCTGAGCCCAAGCTAAGCCATCGTATACCCTGTGAC-----------------------CTGC
ACATATACGTCCAGATAACC---CAAAGCAAGTGAAGAATCACAAAAGAAGTGA-----AAATGGCCA-TTC
CTGCCTTAACTGATGACATTCCACCACAAAAGAACTG--------------------AAAATGGCTGGTCCT
TGCCTTAAC---------------------------------------------------TGATGACATC--
------------------------------------------------------------------------
----------------------------------------------------------ACCTTGTGAAATTC
CTTCTC-CTGGCTCATCCTGGCTC-AA-----------AA-GCTCCCCCAATGAGCACCTTGTGACCCC-GC
CC-C--TGCCCGCCAGAGAACAACCCCC-TCTGACTGTAATTTTCCACTATCTACCCACATCT-ATAAAATG
GCCCCACCCCTGTCTCCCTTCACTGACTCTCTTTT-CGGACTCAGCCTGCCTGCACCCAGGTG----AT-TA
AAAAGCTTTATTGCTCACACAAAGCCTGTTTGGTGCTCTCTTCACACAGACG--------------
>chr15_95043308_95043756_h3k27ac_enh_SOLO_NANOG_7old_+__chr15_95043308-95043756_+_/1-448
-GTCAGGCCTCTGAGCCCAAGCTAAGCAATCGTATCCCCTGTGAC-----------------------CTGC
ACATATACACCTAGATGGCC---CGCAGCAAGTGAAGAATCACAAAAGAAGTGA-----AAATGGCTGGTTC
ATGCCTTAGCTGATGACATTCCACCACAAAAGAAGTG--------------------AAAACGGCTGCTCCC
TGCCTTAAC---------------------------------------------------TGATGACAAT--
------------------------------------------------------------------------
----------------------------------------------------------ACTTTGTGAAATTC
CTTCTC-TTGGCTCATCCTGGCTC-AA-----------AA-GCTCCCCAACTGAGCACCTTGTGACCCCTAC
CC-C--TGCCAGCCAGAGAACAACCCCC-TTTGACTGTAGTTTTCCACTATCTACCCAAATCTTATAAGATG
GCCCCACCCCTATCTCCCTTCACTGACTCTCTTTT-CGGACTCAGCCTGCCTGCACCCAGGTG----AT-TA
AAAAGCTTTATTGCTCACACAAAGCCTGTTTGGTGGTCTTTTCACACGGATGCGCGTGA-------
>chr7_42673708_42674144_EncodeTxn_SOLO_C_7old_-__chr7_42673708-42674144_-_/1-436
TGTCAGGCCTCTGAGCCCAAGCTAAGCCATGGTATCCCTTGTGAC-----------------------GTGC
ACGTATACGTCCAGATGGCC---CAAAGCAAGTAAAGAATCACAAAAGAAGTGA-----AAATGGCCAGTTC
CTGCCTTAACTGATGACATTCCACCACAAAAAAAGTG--------------------AAAATGGCCGGTCCC
TGCCTTAAC---------------------------------------------------TGATGACATT--
------------------------------------------------------------------------
----------------------------------------------------------ACCTTGTGAAATTC
CTTCTC-CT----------GGCTC-GA-----------AA-GCTCCCCCACTGAGCACCTTATGACCCCCAC
CC-C--TGCCAGCCAGAGAACAACCCCC-TTTGACTATAATTTTCCACTACCTACCCAAATCTTATAAGACG
ACCCCTCCCCTATCTCCCTTCACTGACTC-CGTTT-CGGACTCAGCCCGCCTGCACCCAGGTG----AT-TA
AAAAGCTTTATTGCTCACACA-AGCCTGTTTGGTGGTCTCTTCACATGGACGTGAGTG--------
>chr3_124827654_124828113_h3k27ac_enh_SOLO_NANOG_44108_SMAD11_7old_+__chr3_124827654-124828113_+_/1-445
-GTCAGGCCTCTGAGCCCAAGCTAAGCCATCGTATCCCCTGTGAC-----------------------CTGC
ACGTATACATCCAGATGGCC---CGCAGCAAGTGAAGAATCACAAAAGAAGTGA-----AAATGGCCTGTTC
CTGCCTGAACTGATGACATTCCACCACAAA---AGTG--------------------AAAATGGCCGGTCCC
TGCCTTAAC---------------------------------------------------TGATGACATT--
------------------------------------------------------------------------
----------------------------------------------------------ACCTTGTGAAATTC
CTTCTC-CTCGCTCATCCTGGCTC-AA-----------AA-GCTCCCCCACTGAGCACCTTGTGACCCCCAC
CC-C--TGCCAGCCAGAGAACAACCCCC-TTTGACTGTAATTTTCCACTACCTACCCAAATCTTATAAAACA
GCACCCCCCCAACCTCCCTTCGCTGACTCTCTTTT-CAGACTCAGCCTGCCTGCACCCAGGTG----AT-TA
AAAAGCTTTATTGTTCGCGCAAAGCCTGTTTGGTGGTCTCTTCACAGGGACGTGCGTGA-------
>chr13_54494757_54495204_EncodeRepressed_SOLO_7old_+__chr13_54494757-54495204_+_/1-446
-GTCAGGCCTCCGAGCCCAAACTAAGCCATCGTATCCCCTGTGAC-----------------------CTGC
ACGTATATGTCCAGATGGCC---CGAAGCAAGTGAAGAATCACAAGAGAAGTGA-----AAATGGCC-GTTC
CTGCCTTAACTGATAACATTCCACAAGAAAATAAGTG--------------------AAAATGTCCGGTCCC
TGCCTTAAC---------------------------------------------------TGATGACATT--
------------------------------------------------------------------------
----------------------------------------------------------ACCTTGTGAAATTC
CTTCTC-CTGGTTCATCCTGGCTC-AA-----------AA-GCTCCCCCACTGAGCACCTTGTGACCCCCAC
CC-C--TGCCTGCCAGAGAGCAACCCCC-TTTGACTGTAATTTTCCTTTACCTACCCAAATATCATAAAACA
GCCCCACCCC-ATCTCCCTTCGCTGACTCTCTTTT-CGGACTCAGCCCACCAGCACCCAGGTG----AT-TA
AAAAGCTTTATTGCTCACACAAAGCCTGTTTAGTGGTCTCTTCACACAGACTCGAGTGA-------
>chr8_105838506_105838896_weakenh_SOLO_C_7old_-__chr8_105838506-105838896_-_/1-387
TGTCAGGCCTCTGAGCCCAAGCTAAGCCATCGTATCCTCTGTGAC-----------------------CTGC
ATGTATA--TCCAGATGGCC---TGAAGCAAGTGAAGAATCAC---AGAAGTGA-----AAATGGCCGGTCC
CTGCCTTAACT-------------------------------------------------------------
-------------------------------------------------------------GATGACATT--
------------------------------------------------------------------------
----------------------------------------------------------ACCTTGTGAAATTC
CTTCTC-CTTGCTCATCTTGGCTC-AA-----------AA-GCTCCCCCACTGAGCACGTTGTGACCCCCAC
CT-C--TGCCAGTCAGAGAACAACCCCC-TTTGACTGTAATTTTGCACTACCTACCCAAATCTTATAAAACG
GCCCCACCCCTATCTCCCTTTGCTGACTCTCTTTT-CAGACTCAGCCCACCTGCACCCAGGTG----AT-TA
AAAAGCTTTATTGCTCACACAAAGCCTGTTTGGTGGTCTCTTCACACAGACGT-------------
>chr7_141578076_141584442_1753_ZNF534_KAP1_k27ac_enh_GRO1of7_C_7old_-__chr7_141584043-141584442_-_/1-397
TGTCAGGCTTCTGAGCCCAAGCTAAGCCATCGTATCCCCTGTGAC-----------------------CTGC
ATGTATACGTCCAGATGGCC---CGAAGCAAGTGAAGAATCACAAAAAAAGTGA-----AAATGGCCGGTCC
CTGCCTTAACT-------------------------------------------------------------
-------------------------------------------------------------GATGACATT--
------------------------------------------------------------------------
----------------------------------------------------------ACCTTGTGAAATTC
CTTCTC-CTGGCTCATCTTGGCTC-AA-----------AA-GCTCCCCCACTGAACACCTTGTGACCCTCAC
CC-C--TGCCAGCCAGAGAACAACCCCC-TTTGACTATAATTTTCCACTACCTACCCAAATCTTATAAAATG
GCCCCACCCTTATCTCCCTTCGCTGACTCTCTTTT-CGGACTCGGCCCACCTGCACCCAGGTG----AT-TA
AAAAGCTTTATTGCTCACACAAAGCCTGTTTGGTGGTCTCTTCACATGGACACGAGTG--------
>chr3_167422393_167431175_5206_ZNF534_KAP1_k4me3_EncodeTxn_7old_+__chr3_167422393-167422843_+_/1-447
-GTCAGGCCTCTGAGCCCAAGCTAAGCCATCGTATCCCCTGTGAC-----------------------CTGC
ATGTACATGTCCAGATGGCC---TGAAGCAAGTGAAG-ATCACAAAAGGAGTGA-----AAATGGCCAGTTC
CTGCCTTAACTGATAACATTCCACCACAAAAGAAGTG--------------------AAAATGGCTGGTCCC
TACCTTAAC---------------------------------------------------TGATGACATT--
------------------------------------------------------------------------
----------------------------------------------------------ACCTTGTGAAATTC
CTTCTC-CTGGCTCATCCTGGCTC-AA-----------AA-GCTCCCCCGCTGAGCACCTTGTGATCCCCAC
CC-C--TGCCAGCCAGAGAATAACCCCC-TTTGACTGTAATTTTCCACTACCTACACAAATCTTACAAAACG
GCCCCACCCATATCTCCCTTTGCTGACTCTGTTTT-CGGACTTAGCCTGCCTGCACCCAGGAG----AT-TA
AAAAGCTTTATTGCTCACACAAAGCCTGTTTGGTGGTCTCTTCACATGGATGTGAGTGA-------
>chr5_126684817_126685239_h3k27ac_weakenh_SOLO_NANOG_7old_+__chr5_126684817-126685239_+_/1-421
-GTCAGGCCTCTGAACCCAAGCTAAGCCATGGTATCCCCTGTGAC-----------------------CTGC
ACGTATAAGTCCAGATGGCC---CGAAGCAAGTGAAGAATC-CAAAAGAAGTGA-----AAATGGCTGGTTC
CTGCCTTAACTGATGACATTCCACCACAAAAGAAGTG--------------------AAAATGGCCGGTCCC
TGCCTTAAC---------------------------------------------------TGATGACATT--
------------------------------------------------------------------------
----------------------------------------------------------ACCTTGTGAAATTC
CTTCTC-CTGGCTCATCCTGGCTC-AA-----------AA-GCTCCCCCACTGAGCACCTTGTGACCCCCCC
CC-C--TGCCTGCCAGAGAACAACCCCC-TTTGACTGTAATTTTCCACTACCCACCCAAATCTTACAAAACG
GCCCCACCCCTATCTCCGTTCGCTGACTCT---------------------------CAGGTG----AT-TA
AAAAGCTTTATTGCTCACACAAAGCCTGTTTTGTGGTCTCTTCACACGGACGCAAGTGA-------
>chr21_41244264_41244723_EncodeTxn_SOLO_C_7int_-__chr21_41244264-41244723_-_/1-446
TGTCAGGCCTCTGAGCCCAAGCTATGCCATTGTATCCCCTGTGAC-----------------------CTGC
ACCTATACGTCCAGATGGCC---TGAAGCAAGTGAAGAATCACAAAAGAAGTGA-----AAATGGCCGGTTC
CTGCCTTAACTGATGACATTCCACCACAAAAGAAGTG--------------------AAAATGGCCAGTCCC
TGCCTTAAC---------------------------------------------------TGATGACATT--
------------------------------------------------------------------------
----------------------------------------------------------ACCTTGTGAAATTC
CTT----CTGGCTCATCCTGGCTC-AA-----------AG-GCTCTCCCACTGAGCACCTTGTGACCCCCAC
CC-T--GGCCAGCCAGAGAACAACCCCC-TTTGATTGTAATTTTCCACTACCTACCCAAATCTTATAAAGTG
GACCCACCCCTGTCTCCCTTCACTGACTCTCTTTT-CAGACTCAGCCCACCTGCACCCAGGTG----AA-AT
AAAAACCTTGTTGCTCAAACAAAGCCTGTTTTGTGGTCTCCTTACATGGACGCGCGTGA-------
>chr2_106015415_106015866_h3k27ac_EncodeRepressed_SOLO_7int_+__chr2_106015415-106015866_+_/1-448
-GTCAGGTCTCTGAGCCCAAGTTAAGCCATTGTATCCCCTAGGAC-----------------------ATGC
ACATATACGTCCAGATGGCC---TGAAGCAAATGAAGAATCACAAAACAAGTGA-----AAATGGCCTGTTC
CTGCCTTAACTGATGACATTCCACCCCAAAAGAAGTG--------------------AAAATGGCTGGTCCC
TGCCTTAAC---------------------------------------------------TGATGATATT--
------------------------------------------------------------------------
----------------------------------------------------------ACCTTGTGAAATTC
CTTCTC-CTGGCTCATCCTGGCTC-AA-----------AA-GCTCCCCCACTGAGCACCTTGTAACCCCCAA
CC-C--TGCCCGCCAGGGAACAAACCCC-TTTGACTGTAATTTTCCTCTACCTACCCAAATCTTATAAGATG
GCCCCACCCCTATCTCCCTTTGCTGACTCTCTTTT-CAGGCTCAGCCCACATGCACCCAGGTG----AA-AT
AAAAGCCTTGTTGCTCACACAAAGCCTGTTTGGTGGTCTTTTCACATGGATGCGTGTGA-------
>chrX_103429055_103435438_2990_ZNF534_k4me3_EncodeTxn_SMAD11_C_7old_-__chrX_103435040-103435438_-_/1-397
TGTCAGGCCTCTGAGCCCAAGCTAAGCCATCATATCCCCTGTGAC-----------------------CTGC
ACATATACATCCAGATGGCC---TGAAGTAACTGAAGAATCACAAAAGAAGTGA-----AAATGGCCTGTTC
CTGCCTTAACT-------------------------------------------------------------
-------------------------------------------------------------GATGACATT--
------------------------------------------------------------------------
----------------------------------------------------------ACCTTGTGAAATTC
CTTCTC-CTGGCTCATCCTGGCTC-AA-----------AA-GCTCCCCCACTGAGCACCTTGTGACCCCCGC
CC-C--CACCCGCCAGAGAACAACCCCC-TTTGACTGTAATTTTCCTTTACCTACCTAAATCCTATAAAATG
GCCCCACCCCTATCTCCCTTCACTGACTCTCTTTT-CAGACTCAGCCCCCCTGCACCCAGGTG----AA-TA
AAAAGCTTTATTGCTCACACAAAGCCTGTTTGGTGGTCTCTTCACACGGATGCGCATG--------
>chrX_33103275_33103716_EncodeRepressed_SOLO_NANOG_7old_+__chrX_33103275-33103716_+_/1-441
-GTCAGGCCTCTGAGCCCAAGCTAAGCCATCATATCCCCTGTGAC-----------------------CTGC
ATGTATACGCCCAGATGGCC---TGAAGTAACTGAAGAATCACAAAAGAAGTGA-----AAATGGCCTGTTC
CTGCCTTAACTGATGACATTCCACCACAAAAGAAGTG--------------------GAAATGGCCTGTTCC
TGCCTTAAC---------------------------------------------------TGATGACATT--
------------------------------------------------------------------------
----------------------------------------------------------ACCTTGTGAAATTC
CTTCTC-CTGGCTCATCCTGGCTC-AA----------AAA-GCTCCCCCACTGAGCACCTTGTGACCCCCAC
TC-C--TGCCCACCAGAGAACAACCCCT-CTT---TGTAATTTTCCTTTACCTACCGAAAGCTTATAAAACG
GCCCCACCCCTATCTCCCTTCCCTGACTCTCTTTT-CGGACTCAGCCCGCCTGCACCCAGGTG----AT-TA
AAAAGCTTTATTGCTCACACAAAGCCTGTTTGGTGGTCTCTTCACACGGACGCG------------
>chr8_13821388_13821771_EncodeRepressed_SOLO_C_7old_-__chr8_13821388-13821771_-_/1-362
TGTCAGGCCTCTGAGCCCAA-----------------------AC-----------------------CCAC
ATGTATACATCCAGATGGCC---T-----AACTGAAGGATCACAGAAGAGGTGA-----AAATGGCCTGTTC
CTGCCTTAACTGAT----------------------------------------------------------
----------------------------------------------------------------GACATT--
------------------------------------------------------------------------
----------------------------------------------------------TCCTTGTGAAATTC
CTTC----TGGCTCATCCTGGCTC-AA----------A-A-CCTCCCCAACTGAGCATCTTGTGTCCCCCAC
CC-C--TGCCGGCCAGAGAACAACCCCC-ATTGACTA--ATTTTCTACTACCTACCCAAATCCTATTAAACG
GCTCCACCCCTATCTCCCTTTGCTGACTCTCTTTT-CTGACTCAGCCCACCTGTACCCAGGTG----AT-T-
AAAAGCTTTATTG-TCACCCAAAGCCTGTTTGGTGATCTCTTCACACGGACATGAGTG--------
>chr5_99229819_99230194_EncodeTxn_SOLO_7old_+__chr5_99229819-99230194_+_/1-367
-GTCAGGCCTCTGAGCCCAA-----------------------AC-----------------------CTGC
ACCTATTCATCCAGATAGCC---TGAAGTAACTGAAGAATCACAAAAAAAGTGA-----AAATGGCCTGTTC
CTGCCTTAACTGAT----------------------------------------------------------
----------------------------------------------------------------GACATT--
------------------------------------------------------------------------
----------------------------------------------------------ACCTTGTGAAATTC
CTTC----TGGCTCATTCTGGCTC-AA----------A-A-GCTCCCTCACTGCGCACCTTGTGACCCCCAC
CC-C--TGCCAGTCAGAGAACAACCCCC-TTTGACTA--ATTTTCCACTACCTACCCAAATCCTATAAAACG
GCTCCACCCCTATCTCCCTTTGCTGATTCTATTTT-CAGACTCAGCCCGCCTGCACCCAGGTG----AT-T-
AAAAGCTTTATTGATCACACAAAGCCTGTTTGGTGGTCTCTTCCCACAGACGTGAGTG--------
>chr11_49320583_49326841_2645_1_EncodeTxn_TCF4_GRO5of7_GRO6of7_GRO7of7_C_7old_-__chr11_49326475-49326841_-_/1-358
TGTCAGGCCTCTGAGCCCAA-----------------------GC-----------------------TTGC
ACGTATACATCCAGATGGCC---TGAAGTAACTGAAGAGTCACAAAAGAAGAGC-----AAATAGCCAGTTC
CTGCCTT---TGAT----------------------------------------------------------
----------------------------------------------------------------GACATT--
------------------------------------------------------------------------
----------------------------------------------------------ACCTTGTGAAATTC
CTTC----T-------CCTGGCTC-AA----------A-A-GCTCCCCCACTGAGCACCTTGTGACCCCCAT
CC-C--TGCCTGCCAGAGAACAACCCCC-TTTGACTA--ATTTTCCATTACCTACCCAAATCCTATAAAATG
GACCCAAACCTATCTCCCTTCCTTGACTCTCTTTT-CAGACTCAGCCCATCTGCACCCAGGTG----AT-T-
AAAAGCTTTATTGCTTAGCCAAAGCCTGTTTGGTGGTCTCTTCACGCTGACGTGAGTG--------
>chr11_89381304_89387559_2623_1_EncodeTxn_GRO4of7_7old_+__chr11_89381304-89381670_+_/1-357
-GTCAGGCCTCCGAGCCCAA-----------------------GC-----------------------CTGC
ACGTATACATCCAGATGGCC---TGAAGTAACTGAAGAGTCACAAAAGAAGAGA-----AAATGGCCGGTTC
CTGCCTT---TGAT----------------------------------------------------------
----------------------------------------------------------------GACATT--
------------------------------------------------------------------------
----------------------------------------------------------ACCTTGTGAAATTC
CTTC----T-------CCTGGCCC-AA----------A-A-GCTCCCCCACTGAGCACTTTGTGACCCCCAT
CC-C--TGCCTGCCAGAGAACAACCCCC-TTTAACTA--ATTTTCCATTACCTACACAAATCCTATAAAATG
GACCCAAACCTATCTCCCTACCTTGGCTCTCTTTT-CAGACTCAGCCCATCTGCACCCAGGTG----AT-T-
AAAAGCTTTATTGCTTAGCCAAAGCCTGTTTGGTGGTCTTTTCACGCTGACATGAGTG--------
>chr10_45571174_45576085_2178_ZNF534_k27ac_EncodeTxn_7old_+__chr10_45571174-45571568_+_/1-390
-GTCAGGCCTCTGAGCCCAAGCTAAACTATCATATCCCCTGTGAC-----------------------CTGC
ACCTATACATCAAGATGGCC---TGAAGTAACTAAAGAATCACAAAAGAAGTGA-----AAATAGCCTGTTT
CTGCCTTAACTGAT----------------------------------------------------------
----------------------------------------------------------------GACATT--
------------------------------------------------------------------------
----------------------------------------------------------ACCTTGTGAAATTC
CTTCTC-CTGGCTCATCCTGGCTC-AA----------A-A-GCTCCCCCACTGAGCACCTTGTGACCCCGAC
CC-C--TGCCCACCAAAGAACAACCCCC-TTTAACTA--ATTTTCCTTTACCCACCCAAATCCTATAAAATG
GCCCCACCCTT-TCTCCCTTTGCTGACTCTCTTTT-TGGACTCAGCCCACCTGCACCCAGGTG----AT-T-
AAAAGCTTTATTGCTCACACAAAGCCTGTTTGGTGGTCTCTTCACA--GACGTGAGTG--------
>chr6_27378256_27378712_h3k27ac_enh_SOLO_NANOG_C_7old_-__chr6_27378256-27378712_-_/1-394
TGTCAGGCCTCTGAGCCCAAGCTAAGCCATCGCATCCCCTGTGAC-----------------------CTGC
ACGTATACATGCAGATGGCC---TGAAGTAACTGAAGAATCACAAAAGAAGTGA-----AAATGGCCTGTTC
CTGCCTTAACTGAT----------------------------------------------------------
----------------------------------------------------------------GACATT--
------------------------------------------------------------------------
----------------------------------------------------------ACCTTGTGAAATTC
CTTCTC-CTGGCTCATCCTGGCTC-AA----------A-A-TCTCCCCCACTGAGCACCTTGTGACCCCCAC
CC-C--TGCTCACCAGAGAACAACCCCC-TTTGACTA--ATTTTCCTTTACCTACCCAAATCTTATAAAACG
GCCCCACCCCTATCTCCCTTCGCTGACTCTCTTTT-TGGACTCAGCCCACCTGCACCCAGGTG----AT-T-
AAAAGCTTTATTGCTCACACAAAGCCTGTTTAGTGGTCTCTTCACACTGACGTGAGTG--------
>chr22_34840713_34841164_h3k27ac_enh_SOLO_NANOG_C_7old_-__chr22_34840713-34841164_-_/1-390
TGTCAGGCCTCTGAGCCCAAGCTAAGCCATAGCATCCCCTGTGAC-----------------------CTGC
ATGTATACATCCAGATGGCC---TGAAGTAACTGAAGAATCACAAAAGAAGTGA-----AAATGGCCTGTTC
CTGCCTTAACTGAT----------------------------------------------------------
----------------------------------------------------------------GACATT--
------------------------------------------------------------------------
----------------------------------------------------------ACCTTGTGAAATTC
CTTCTC-CTGGCTCATCTTGGCTC-AA----------A-A-GCTCCCCCACTGAGCACCTTGTGACCCCCAC
CC-C--TGCCTGCCAGAGAACAACCCCC-TTTGACTA--ATTTTCCTTTACCTACCCAAATCTTATAAAATG
GCCCCACCCTTCTCTCCCTTCGCTGACTCT--TTT-TGGACTCAGCCTGCCTGCACCCAGGTG----AT-T-
AAAAGCTTTATTGCTCACACAAAACCTGTTTAGTGGT--CTTCACATGGACATGAGTG--------
>chr7_100922282_100928020_2913_ZNF534_k27ac_EncodeTxn_GRO3of7_7down_+__chr7_100922282-100922669_+_/1-383
--------CTCTGAGCCAAAGCTAAGCCATCATATCCCCTGTGAC-----------------------CTGC
ACGTATACATCCAGATGGCC---TGAAGTAACTGAAGAATGACAAAAGAAGTGA-----AAATGGCCTTTTC
CTGCCTTAACTGAT----------------------------------------------------------
----------------------------------------------------------------GACATT--
------------------------------------------------------------------------
----------------------------------------------------------ACCTTCTGAAATTC
CTTTTC-CTGGCTCATCCTGGCTC-AA----------A-A-GCTCCCCCACTGAGCACCTTGTGATCCCCAC
CC-C--TGCCCACCAGAGAAC--CCCCC-TTTGACTA--ATTTTCCTTTACCTACCCAAATCTTAAAAAATG
GCCCCACCCC-ATCTCCCTTCGTTGACTCTCTTTT-CGGACTCAGCCTGCCTGTACCCAGGTG----GT-T-
AAAAGCTTTATTGCTCACACAAAGCCTGTTTGGTGGTCTCTTCACACGGACGTGAGTG--------
>chr19_47296710_47297157_EncodeTxn_SOLO_7old_+__chr19_47296710-47297157_+_/1-392
-GTCAGGCCTCTGAGCCCAAGCTAAGCCATCATATCCCCTGTGAT-----------------------CTGC
ACGTATACATCCAGATGGCC---TGAAGTAACTGAATAATCACAAAAGGAGTGA-----AAATGGCCTGTTC
CTGCCTTAACTGAT----------------------------------------------------------
----------------------------------------------------------------GACATT--
------------------------------------------------------------------------
----------------------------------------------------------ACCTCGTGAAATTC
CTTCTC-CTGGCTCATCCTGGCTC-AA----------A-A-GCTCCACCACTGAGCACCTTGTGACCCCCAC
CC-C--TGCCAGCCAGAGAACAACCCCC-TCTGACTA--ATTTTCCTTTACCTACCCAAATCCTATAAAACA
GCTCCACCCC-ATCTCCCTTCGCTGACTCCCTTTT-TGGACTCAGCCCTCCTGCACCCAGGTG----AT-T-
AAAAGCTTTATTGCTCACACAAAGCCTGTTTGGTGGTGTCTTCACACGGACGCGAGTG--------
>chr12_75484505_75484896_enh_SOLO_C_7old_-__chr12_75484505-75484896_-_/1-389
TGTCAGGCCTCTGAGCCCAAGCTAAGCCATCATATCTCCTGTGAC-----------------------CTGC
ACGTATACATCCAGATGGCC---TGAAGTAACTGAGGAATCACAAAAGAAGTGA-----AAATGCCCTGTTC
CTGCCTTAACTGAT----------------------------------------------------------
----------------------------------------------------------------GACATT--
------------------------------------------------------------------------
----------------------------------------------------------ACCTTGTGAAATTC
CTTCTC-CTGGCTCATCCTGGCTC-AA----------A-A-GCTCCCCCACTGAGCACCTTGTGACTCCCAC
CC-C--TGCCAGCCAGAGAACAACCCCC-TTTGACTA--ATTTTCCATT----ACCCAAATCCTATAAAACA
GCTCCACCCC-ATCTCCCTTCATTGACTCTCTTTT-TGAACTCAGCCTGCCTGTACCCAGGTG----AT-A-
AAAAGCTTTATTGCTCACACAAAGACTGTTTGGTGGTCTCTTCACAAGGACGCAAGTG--------
>chr13_33491863_33492257_EncodeTxn_SOLO_C_7old_-__chr13_33491863-33492257_-_/1-393
TGTCAGGCCTCTGAGCCCAAGCTAAGCCATCATATCCCCTGTGAC-----------------------CTGC
ACATATACATCCAGATGGCC---TGAAGTAACTGAAGAATCACAAAGGAAGTGA-----AAATGGCCTGTTC
CTGCCTTAACTGAT----------------------------------------------------------
----------------------------------------------------------------GACATT--
------------------------------------------------------------------------
----------------------------------------------------------ACCTTGTGAAATTC
CTTCTC-CTGCCTCATCCTGGCTC-AA----------A-A-GCTCCCTTACTGAGCACCTTGTGACCCCCAC
CC-C--TGCCCGCCAAAGAACAACCCCC-TTTGACTA--ATTTTCCTTTACCTACCCAAATCCTATAAAACG
GCCCCACCCCTGTCTCCCTTC-CTGACTCTCTTTT-CGGACTCAGCCCGCCTGCACCCAGGTG----AT-T-
AAAAGCTTTATTGCTCACATAAAGCCTGTTTGGTGGTCTCTTCACATGGACGCGAGTG--------
>chr17_19458339_19458728_h3k27ac_enh_SOLO_NANOG_C_7old_-__chr17_19458339-19458728_-_/1-389
TGTCAGGCCTCTGAGCTCAAGCTAAGCCATCATATCCCCTGTGAC-----------------------CTGC
ACGTATACATCCAGATGGCC---TGAAGTAACTGAAGAATCACAAAAGAGATGA-----AAATGACCTGTTC
CCGCCTTAACTGAT----------------------------------------------------------
----------------------------------------------------------------GACATT--
------------------------------------------------------------------------
----------------------------------------------------------ACCTTGCGAAATTC
CTTCTC-CTGGCTCATCCTGGCTC-AA----------A-A-GCTCCCCCACTGAGCACCTTGTGACCCCCAC
CC-C--TGCCAGCCAGAGAACAACCCCC-TTTGACTA--ATTTTCCTTTACCTACCCAAATCCTATAAAACG
GCCCCACCCCTATCTCCCTTTGCTGACTCTCTTTT-CGGACTCAGCCCGACTGCACCCAGGTG----AT-T-
AAAAGCTTTATTGCTCACATAAAGCCTGTTTGGTGGGCTCTTCACAAGGACGC-------------
>chr3_58440917_58441370_h3k27ac_EncodeRepressed_SOLO_C_7old_-__chr3_58440917-58441370_-_/1-447
TGTCAGGCCTCTGAGCCCAAGCTAAGCCATCATATCCCCTGTGAC-----------------------CTGC
ACGTATACATCCAGATGGCC---TGAAGTAACTGAAGAATCACAAAAGAAGTGA-----AAATGGCCTGTTC
CTGCTTTAACTGATGCCATTCCACCACAAAATAAGTG--------------------AAAATGGTCGGTCCT
TGCCTTAAG---------------------------------------------------TGATGACATT--
------------------------------------------------------------------------
----------------------------------------------------------ACCTTGTGAAATTC
CTTCTC-CTGGCTCATCCTGGCTC-AA----------AAA-CCTCTCCCGCTGAGCAACTTGTGACCCCCAC
TC-C--TGCCTGCCAGAGAACAACCCCC-TTTGACTATAACTTTCCTTTACCTACCCAAATCTTATAAAACG
GCCCCACCC-CATCTCCCTTCGTTGACTGTCTTTT-CGGACTCAGCCCGCCTGCACCCAGGTG----AT-T-
AAAAGCTTTATTGCTCACACAAAGCCTGTTTGGTGGTCTCTTCACACAGACGCGCATG--------
>chr1_98801055_98806858_2915_ZNF534_EncodeTxn_GRO5of7_GRO6of7_GRO7of7_C_7old_-__chr1_98806415-98806858_-_/1-437
TGTCAGGCCTCTGAGCCCAAGCTAAGCCATCATATCCCCTGTGAC-----------------------CTGC
AC-TATACATCCAGATGGCC---TGAAGTAACTGAAGAATCACAAAAGAAGTGA-----AAATGGCCTGTTC
CTGCCTTAACTGATGACATTCCACCAAAAAATAAGTG--------------------AAAATGGCCAGTCTT
TGCCTTAAC---------------------------------------------------TGATGACATT--
------------------------------------------------------------------------
----------------------------------------------------------ACCTTGTGAAATTC
CTTCTC-CTGGCTCATAATGGCTC-AA----------AAA-GCTCCCCCACTGAGCACCTTGTGACCCCCAT
TC-C--TGCCTGCCAGAGAACAACCCCC-TTT----------TTCCTTCACCTACCCAAATCTTATAAAATG
GCCCCACCCTTATCTCCCTTTGCTGACTCTCTTTT-TGGACTCAGCCCGCCTGCACCCAGGAG----AT-T-
AAAAGCTTTATTGCTCACACAAAGCCTGTTTGGTGGTCTCTTCACACAGACGCAAGTG--------
>chr4_83234495_83234897_EncodeRepressed_SOLO_7down_+__chr4_83234495-83234897_+_/1-389
-GTCAGGACTCTGAGCCTAAGCTAAGCCATCATATCCCTAGTGAC-----------------------CTGC
ATGTATACATCCAGATGGCC---TGCCTTAACTGGTGAGCCACAAAAGAAGTGA-----AAATGGCCTGTTC
CTGCCTTAACTGA-----------------------------------------------------------
---------------------------------------------------------------TGACATT--
------------------------------------------------------------------------
----------------------------------------------------------ACCTTGTGAAATTC
CTTCTC-CTGGCTCATCCTGGCTC-A-----------AAA-GCTCCCCCTCTGAGCACCTTGTGACCCCCAC
CC-C--TGCCCACCAGAGAAAAACCCCCCTTT----------TTCCTTTACCTACCCAAATCTTATAAAACG
GCCCCACCCCTATCTCCCTTCCCTGACTCTCTTTT-CGGACTCAGCCCACCTGCACCCAGGTG----AAATA
AACAGCCTTGTTGCTCACACAAAGCCTGTTTGGTGGTCTCTTCACATGGACGTGCGTG-A------
>chr2_184759632_184760011_EncodeRepressed_SOLO_NANOG_7int_+__chr2_184759632-184760011_+_/1-379
-GTCAGGCCTCTGAGCCCAAGC-------TCATATCCCCTGTGAC-----------------------CTGC
ACCTATACATCCAGATGACC---TGAAGTAACTGAAGAATCACAAAAGAAGTGA-----AAATGGCCAGTTC
CTGCCTTAACTGA-----------------------------------------------------------
---------------------------------------------------------------TGACATT--
------------------------------------------------------------------------
----------------------------------------------------------ACCTTGTGAAATTC
CTTCTC-CTGGCTCATCCTGGCTC-AA----------AAA-GCTCCCCCACTGAGCAC---------CCCAC
TC-C--TGCCCGCCAGAGAACAACCCCTCTTTGACTGTAATTTTCCTTTACCTACCCAAATCCTATAAAACA
GCCCCACCTCTATCTCCCTTTGCTGACTCTCTTTT-CGGACTCAGCCCACCTGCACCCAGGTG----AAATA
AACAGCCTTGTTGCTCACACAAAGCCTGTTTGGTGGTCTCTTCATAGGGACGTG------------
>7b_cons/1-383
TGTCAGGCCTCTGAGCCCAAGCTAAGCCATCATATCCCCTGTGAC-----------------------CTGC
ACGTATACATCCAGATGGCC---TGAAGCAACTGAAGATCCACAAAAGAAGTGA-----AAATA--------
--GCCTTAACTGA-----------------------------------------------------------
---------------------------------------------------------------TGACATTCC
ACCATTGTGATTTGTTTCTGCCCCACCCTAACTGATCAATGT------------------------------
----------------------------------------------------------ACTTTGTAATCTCC
CCCACC-C----------TTACTC-A-----------GAA-GCTCCCC-ATTGAGTACTTTGT---------
---------------GAGATCCACCCC-CTCTAAC--------TCCACCGCCTACCCAAAACCTATAAGA--
-----ACTCCCACCACCCTTTGCTGACTC--TTTT-CGGACTCAGCCCGCCTGCACCCAGGTG----AA-TA
AACAGCCTTGTTGCTCACACAAAGCCTGTTTGGTGGTCTCTTCACACGGACGCGCGTG--A-----
>chr6_29245477_29252808_2475_KAP1_EncodeRepressed_C_7old_-__chr6_29252367-29252808_-_/1-429
TGTAAGGCCTCTGAGACCAAGCTAAGCCATCATATCCCCTGTGAC-----------------------CTGC
ACATATACATCCAGATGGCC---TGAAGCAACTGAAGAACTACAAAAGAAGTGA-----AAATAGCCAGTTG
CTGCCTTAACTTA-----------------------------------------------------------
---------------------------------------------------------------TGACATTCC
ACCATTGTGATTTGTTCCTGCCCCACCCTAACTGATCAATTG------------------------------
----------------------------------------------------------ACCCTGTGACATTC
CTTTTC-C----------CGGCTC-A-----------GGA-GCTCCCC-ATTGAGCACCTTGCGACTGCTGC
AC-C--TGCATGCAAGAGAACAACCCC-CTTTAACTATAATTTTCCACTACCTACCCAAATCCTATAAAACT
GCCCCACCCCTATCTCCCTTTGCTGACTT--CTTT-TGGACTCATTCTGCCTATGCCCAGGTG----AT-TA
AGAAGCTTTATTGCTCACACAAAGCCTGTCTGGTGGTCTCTTCACGTGGACACACATA--A-----
>chr7_77339937_77345880_2355_ZNF90_KAP1_EncodeRepressed_GRO5of7_GRO6of7_GRO7of7_proto7bc_+__chr7_77339937-77340369_+_/1-428
-GTCAGGCCTCTGAGCCCAAGCTAAGCTATCATATCCCCTGTGAC-----------------------CTAC
ACGTATACATCCAGCTGGCC---TGAAGGAAGTGAAGAATCACAAAAGAAGTGA-----AAATGGTCGGTTC
CTGCCTTAAATGA-----------------------------------------------------------
---------------------------------------------------------------TGACATTCC
ACCATTGTGATTTGTTTCTGCCCCATCTTAACTGAGCGATTA------------------------------
----------------------------------------------------------ACCTTGTGAAATTC
TTTCTC-C----------TGGCTC-A-----------GAA-GCTCCCCGACTGAGCACCTTGTGACACACGC
CC-C--TGCCCATAAGACAA-AACCCC-CTTTGACTGTAATTTTCCACTACCCACCCAAATCCTATGAAACA
GTCCCACCCCTATCTCCTTTCGCTGACTC--TTTT-TGGACTCAGCCCACCTGCACCCAGGTG----AT-TA
AAAAGCTTTATTGCTCACACAAACCCTGTTTGGTGGTCTCTTCACACAGACACACGTG--A-----
>chr16_19893211_19893617_EncodeTxn_SOLO_C_proto7bc_-__chr16_19893211-19893617_-_/1-406
TGTCAGGCCTCTGAGCCCAAGCTAATCCACTGTATCCCCTGCGAC-----------------------CTGC
ACCTATATGTCCAGATGGCC---TGAAGCAAGTAAAGAATCACAAAAGAAGTGA-----AAATGGCCGGTTC
CTGCCTTAACTGA-----------------------------------------------------------
---------------------------------------------------------------TGACATTCT
ACCATTGTGATTTGTTCCTGCCCCACCTTAACTGAGCGATTA------------------------------
----------------------------------------------------------ACCTTGTGAAATTC
CTTCTC-C----------TGGC---------------------------------CACCTTGTGACCCCCGC
CC-C--TGCCTGCCAAAGAACAACCCC-CTTTGACT--AATTTTCCTTTACCTACCCAAACCCTATAAAATG
GCCCCACCCCTATCTCCCTTCACTGACTC--TTTT-CGGACTCAGCCCGCCTACACCCAGGTG----AT-TA
AAAAGTTTTACTGCTCACACAAAGCCTGTTTGGTGGTCT-TTCACATGGACGTGCGTG--------
>7y_cons/1-422
TGTCAGGCCTCTGAGCCCAAGCCAAGCCATCGCATCCCCTGTGAC-----------------------TTGC
ACGTATACGCCCAGATGGCC---TGAAGTAACTGAAGANCCACAAAAGAAGTGA-----AAA---------C
N-GCCTTAACTGA-----------------------------------------------------------
---------------------------------------------------------------TGACATTCC
ACCATTGTGATTTGTTCCTGCCCCACCCTAACTGAGCGATNN------------------------------
----------------------------------------------------------ACCCTGT-AATCTC
CCCCNC-C----------TNNNNC-G-----------NNN-NCTCCCCCACNNNGCACCTTGTGACCCCCGC
CC-C--TGCCCACCAGAGAACAACCCC-CTTTGACTGTAATTTTCCATTACCTTCCCAAATCCTATAAAACG
GCCCCACCCCTATCTCCCTTCGCTGACTCTCTTTT-CGGACTCAGCCCGCCTGCACCCAGGTG----AAATA
AACAGCCATGTTGCTCACACAAAGCCTGTTTGGTGGTCTCTTCACACGGACGCGCATG--A-----
>chr1_65643207_65648034_3480_ZNF534_ZNF90_KAP1_EncodeRepressed_GRO5of7_GRO6of7_GRO7of7_C_proto7y_-__chr1_65647603-65648034_-_/1-431
TGTCAGGCCTCTGAGCCCAAGCCAAGCCATCGCATCCCCTGTGAC-----------------------TTGC
ACATATATGCCCAGATGGCC---TGAAGTAACTGAAGAATCACAAAATAAGTGA-----AAAGGTCCTGCCC
C-GCCTTAACTGA-----------------------------------------------------------
---------------------------------------------------------------TGACATTCC
ACCATTGTGATTTGTTCTTGCCCCACCTTAACTGAGTGATTA------------------------------
----------------------------------------------------------ACCCTGTGAATTTC
CTTCTC-C----------TGGCTC-A-----------GAA-GCTCCCCAACTGAGGACCTTGTGACCCCCGC
CC-C--TGCCCACCAGAGAACAACCCC-CTTTGACTGTAATTTTCCTTTACCTAACCAAATCCTATAAAACG
GCCCCACCCGTATCTCCCTTCGCTGACTCTCTTTT-CAGACTCAGCCCGCCTGCACCCAGGTG----AAATA
AACAGCCATGTTGCTCACAGAAAGCCTGTTTGGTGGTCTCTTCACATGGACGCGCATG--------
>chr3_124752578-124758183_3428_ZNF534_k4me3_EncodeTxn_KLF4_GRO2of7__chr3_124757755-124758183_-_/1-426
TGTCAGGCCTCTGAGCCCAAGCCAAGCCATCGCATCCCCTGTGAC-----------------------TTGC
ACGTATACGCCCAGATGGCC---TGAAGTAACTGAAGAATCACAAAAGAAGTGA-----AAAGGCCCTGCCC
C-GCCTTAACTGA-----------------------------------------------------------
---------------------------------------------------------------TGACATTCC
ACCATTGTAATTTGTTCCTGCCCCATCTTAACTGAGTGATTA------------------------------
----------------------------------------------------------ACCCTGTGAATTTC
CTTCTC-C----------TGGCTC-A-----------GAA-GCTCCCCTACTGAGCACCTTGTGAACCCCGC
CC-C--TGCCCACCAGAGAACAACCCC-CTTTGACTGTAATTTTCCATTACCTTCCCAAATCCTATAAAACG
GC------CGCATCTCCCTTCGCTGACTCTCTTTT-CGGACTCAGCCCGCCTGCACCCAAGTG----AAATA
AACAGCCATGTTGCTCACACAAAGCCTGTCTGGTTGTCTCTTCACATGGACTCGAGTG--A-----
>chr6_6027810_6033600_3360_ZNF534_EncodeRepressed_KLF4_wanghigh_chimeric_GRO5of7_GRO6of7_GRO7of7_C_proto7y_-__chr6_6033187-6033600_-_/1-413
----------------CCAGGCCAAGCCATCGCATCCCCTGTGAC-----------------------TTGC
ATGTATATGCCCAGATGGTC---TGAAGTAACTGAAGAATCACAAAAGAAGTGA-----AAAGGACCTGCCC
C-GCCTTAACTGA-----------------------------------------------------------
---------------------------------------------------------------TGACATTCC
ACCATTGTGATTTGTTCCTGCCCCACCTTAACTGAGTGATTA------------------------------
----------------------------------------------------------ACCTTGTGAATTTC
CTTCTC-C----------TGGCTC-A-----------GAA-GCTCCCCCACTGAGCACCTTGTGACCCCCAC
CC-C--TGCCCACCAGAGAACAACCCC-CTTTGACTGTAATTTTCCATTACCTTCCCAAATCCTATAAAACG
GCCCCACCCCTATCTCCCTTCGCTGACTCTCTTTT-CGGACTCAGCCCACCTGCACCCAGGTG----A--TT
AAAAGCTTTATTGCTCACACAAAGCCTGTTTGGTGGTCTCTTCATATGGACGCGCATG--------
>chr4_132492030_132492460_h3k27ac_enh_SOLO_proto7y_+__chr4_132492030-132492460_+_/1-429
-GTCAGGCCTCTGAGCCCAAGCCAAGCCATCGCATCCCCTGTGAC-----------------------TTGC
ATGTATACGACCAGATGGCC---TGAAGTAACTGAAGAATCACAAAAGAAGTGA-----AAAGGCCCTGCCC
G-GCCTTAACTGA-----------------------------------------------------------
---------------------------------------------------------------TGACATTCC
ACCATTGTGATTTGTTCCTGCCCCACCTTAACTGAGGGATTA------------------------------
----------------------------------------------------------ACCCTGTGAATTTC
CTTCTC-C----------TGGCTC-A-----------GAA-GCTCCCCCACTGAGCACCTTGTGACCCCCGC
CC-C--TGCCCACCAGAGAACAACCCC-CTTTGACTGTAATTTTCCATTACCTTCCCAAATCCTATAAAACG
GCCCCACCCCTGTCTCCCTTCCCTGACTCTCTTTT-CGGACTCAGCCCACCTGCACCTAGGTG----A--TT
AAAAGCTTTATTGCTCACACAAAGCCTGTTTGGTGGTTTCTTCACACGGACGCGAATG--A-----
>chr1_37213390_37213816_h3k27ac_EncodeRepressed_SOLO_C_proto7y_-__chr1_37213390-37213816_-_/1-426
TGTCAGGCCTCTGAGCCCAAGCCAAGCCATCACATCCCCTGTGAC-----------------------TTGT
ACATATACGCCCAGATGGCC---TGAAGTAACTGAAGAATCACAAAAGAAGTGA-----AAAGGCCCTGCCC
C-ACCTTAACTGA-----------------------------------------------------------
---------------------------------------------------------------TGACATTCC
ACCATTGTGATTTGTTCCTGCCCCACCTTAACTGAGTGATTA------------------------------
----------------------------------------------------------ACCCTGTGAATTTC
CTTC--------------TGGCTC-A-----------GAA-GCTCCCCCACTGAGCATCTTGTGACCCCCGC
CC-C--TGCCCACCAGAGAACAACCCC-CTTTGACTGTAATTTTCCATTACCTTCCCTAATCCTATAAAACA
GCCCCACCCCTATCTCCCTTTGCTGACTCT--TTT-CAGACTCAGCCCACCTGCACCCAGGTG----AAATA
AATAGCCATGTTGCTCACACAAAGCCTGTTTGGTGGTCTTTTCACACGGACGCACATG--------
>chr16_60085447_60085879_h3k27ac_EncodeTxn_SOLO_KLF4_C_proto7y_-__chr16_60085447-60085879_-_/1-431
TGTCAGGCCTCTGAGCCCAAGCCAAGCCATCGCATCCCCTGTGAC-----------------------TTGC
ATGTATACGCCCAGATGGCC---TGAAGTAACTGAAGAATCACAAAAGAAGTGA-----AAAGGCCCTGCCC
C-GCCTTAACTGA-----------------------------------------------------------
---------------------------------------------------------------TGACATTCC
GCCATTGTGATTTGTTCCTGCCCCACCTTAACTGAGTGATTA------------------------------
----------------------------------------------------------ACCCTGTGAATTTC
CTTCTC-C----------TGGCTC-A-----------GAA-GCTCCCCCACTGAGCACCTTGTGATCCCTGC
CC-C--TGCCCACCAGAGAACAACCCC-CTTTGACTGTAATTTTCCATTACCTTCCCAAATCCTGTAAAACA
GCCCCACCCCTATCTCCCTTTGCTGACTCTCTTTT-CGGACTCAGCCCACCTGCACCCAGGTG----AAATA
AACAGCCATGTTGCTCACACAAAGCCTGTTTGGTGGTCTCTTCACACGGACGCACATG--------
>chr5_117046415_117052246_3142_ZNF534_k4me3_EncodeRepressed_GRO3of7_C_proto7y_-__chr5_117051815-117052246_-_/1-431
TGTCAGGCCTCTGAGCCCAAGCCAAGCCATCGCATCCCCTGTGAC-----------------------TTGC
ACGTATAGGCCCAGATGGCC---TGAAGTAACCGAAGAATCACAAAAGAAGTGA-----AAAGGCCCTGCCC
C-ACCTTAAATGA-----------------------------------------------------------
---------------------------------------------------------------TGACATTCC
ACCATTGTGATTTGTTCCTGCCCCACCTTAACTGAGTGATTA------------------------------
----------------------------------------------------------CCCCTGTCAATTTC
CTTCTT-C----------TGGCTC-A-----------GAA-GCTCCCCCACTGAGCACCTTGTGACCCCCTC
CC-C--TGCCCACCAGAGAACAACCCC-CTTTGACTATAATTTTCCATTACCTTCCCAAATCCTGTAAAACA
GCCCCACCCCTATCTCCCTTCGCTGACTCTCTTTT-CGGACTCAGCCCACCTGCACCCAGGTG----AAACA
AACAGCTTTATTGCTCACACAAAGCCTGTTTGGTGGTCTCTTCACATGGACGCACATG--------
>chr1_68386004_68391992_3424_ZNF534_ZNF90_KAP1_EncodeTxn_KLF4_GRO5of7_GRO6of7_GRO7of7_proto7y_+__chr1_68386004-68386437_+_/1-431
-GTCAGGCCTCTGAGCCCAAGTCAAACCATCGCATCCCCTGTGAC-----------------------TTGC
ATGTATACGCCCAGATGGCC---TGAAGTAACTGAAGAATCACAAAAGAAGTGA-----AAAGGCCCTGCCC
C-GCCTTAACTGA-----------------------------------------------------------
---------------------------------------------------------------TGACATTCC
ACCATTGTGATTTGTTCCTGCCCCACCTTAACTGAGTGATTA------------------------------
----------------------------------------------------------ACCCTGTGAATTTC
CTTCTC-C----------TGGCTC-A-----------GAA-GCTCCCCCACTGAGCACCTTGTGACCCCCGC
CC-C--TGCCCACCAGAGAACAACCCC-CTTTGACTGTAATTTTCCATTACCTTCCCAAATCCTATAAGACG
GCCCCACCCTTATCTCCCTTCGCTGACTCTCTTTT-CGGACTCAGCCCACCTGCACCCAGGTG----AAATA
AACAGCTTTATTGCTCACACAAAGCCTGTTTGGTGGTCTCTTCACACAGAGGCGCATG--A-----
>chr8_99943695_99949609_3518_ZNF534_ZNF90_KAP1_EncodeRepressed_FOXP1_KLF4_proto7y_+__chr8_99943695-99944123_+_/1-428
-GTCAGGCCTCTGAGCCCAAGCCAAGCCATCGCATCCCCTGTGAC-----------------------TTGC
ACGTATACACCCAGATGGCC---TGAAGTAACTGAAGAATCACAAA---AGTGA-----AAAGGACCTGCCC
C-GCCTTAACTGA-----------------------------------------------------------
---------------------------------------------------------------TGACATTCC
ACCATTGTGATTTGTTCCTGCCCCACCTTAACTGAGTGATTA------------------------------
----------------------------------------------------------ACCCTGTGAATTTC
CTTCTC-C----------TGGCTC-A-----------GAA-GCTCCCCCACTGAGCACCTTGTGACCCCCGC
CC-C--TGCCCACCAGAGAACAACCCC-CTTTGACTGTAAGTTTCCATTACCTTCCCAAATCCTATAAAACA
GCCCCACCTTTATCTCCCTTCGCTGACTCTCTTTT-CGGACTCAGCCCACCTGCACCCAGGTG----AAATA
AACAGCTTTATTGCTCACACAAAGCCTGTTTGGTGGTCTCTTCACACAGACGCGCATG--A-----
>chr9_104870665_104871097_weakenh_SOLO_KLF4_C_proto7y_-__chr9_104870665-104871097_-_/1-431
TGTCAGGCCTCTAAGCCCAAGCCAAGCCATCGCATCCCCTGTGAC-----------------------TTGC
ACATATACGCCCAGATGGCC---TGAAGTAACTGAAGAATCACAAAAGAAGTGA-----AAAGGCCCTGCCT
C-GCCTTAACTGA-----------------------------------------------------------
---------------------------------------------------------------TGACGTTCC
ACCATTGTGATTTGTTCCTGCCCCACCTTAACTGAGTGATTA------------------------------
----------------------------------------------------------ACCCTGTGAATTTC
CTTCTC-C----------TGGCTC-A-----------GAA-GCTCCCCCACTGAGCACCTTGTGACCCCCGC
CC-C--TGCCCACCAGAGAACAACCCC-CTTTGACTGTAATTTTCCATTACCTTCCCAAATCCTATAAAACG
GCCCCACCCCTATCTCCCTTTGCTGACTCTCTTTT-CGGACTCAGCCCACCTGCAGCCAGGTG----AAAAA
AACAGCTTTATTGCTCACACAAAGCCTGTTTGGTGGTCTCTTCACACAGACGCACATG--------
>chr1_233688773_233689204_EncodeTxn_SOLO_KLF4_C_proto7y_-__chr1_233688773-233689204_-_/1-431
TGTCAGGCCTTTGAGCCCAAGCCAAGCCATTGCATCCCCTGTGAC-----------------------TTGC
ACATATACACCCAGATGGCC---TGAAGTAACTGAAGAATCACAAAAGAAGTGA-----AAAGGCCCTGCCC
C-GCCTTAACTGA-----------------------------------------------------------
---------------------------------------------------------------TGACATTCC
ACCATTGTGATTTGTTCCTGCCCCACCTTAACTGAGTGATTA------------------------------
----------------------------------------------------------ACCCTGTGAATTTC
CTTCTC-C----------CGGCTC-A-----------AAA-GCTCCCTCACTGAGCACCTTGTGACCCCCGC
CC-C--TGCCCACCAGAGAACAACCTC-CTTTGACTGTAATTTTCCATTACCTTCCCAAATCCTATAAAACG
GCCCCACCCCTATCTCCCTTCGCTGACTCTCTTTT-CAGACTCAGCCCACCTGCACCCAGGTG----AAATA
AACAGCTTTATTGCTCACACAAAGCCTGTTTGGTGGTCTCTTCACACAGACGTACATA--------
>chr2_80875799_80880161_4311_ZNF534_k4me3_EncodeRepressed_KLF4_GRO3of7_C_proto7y_-__chr2_80879796-80880161_-_/1-365
TGTCAGGCCTCTGAGCCCAAGCCAAGCCATCGTATCCCCTGTGAC-----------------------TTGC
ACGTATACGCCCAGATGGCC---TGAAGTAACTGAAGAATCACAAAAGAAGTGA-----AAAAGCCCTGCCC
C-GCCTTAACTGA-----------------------------------------------------------
---------------------------------------------------------------TGACATTCC
ACCATTGTGATTTGTTCCTGCCCCACCTTAACTGAGTGATTA------------------------------
----------------------------------------------------------ACCCTGTGAATTTC
CTTCTC-C----------TGGCTC-C-----------GAA-GCTCCCGCACTGAGCACCTTGTGACCCCCGC
CC-C--TGCCCAC-----------------------------------------------------------
--------CCCATCTCCCTTCGCTGACTCTCTTTT-TGGACTCAGCCCACCTGTACCCAGGTG----AAATA
AACAGCTTTATTGCTCGCACAAAGCCTGTTTGGTGGTCTCTTCACACGGACGTGCATG--------
>chr4_135167435_135173118_3494_ZNF534_ZNF90_KAP1_EncodeTxn_GRO5of7_GRO6of7_GRO7of7_C_proto7y_-__chr4_135172689-135173118_-_/1-429
TGTCAGGCCTCTGAGCCCAAGCCAAGCCATCACATCCC--GTGAC-----------------------TTGC
ACGTATATGCCCAGATAGCC---TGAAGTAACTGAAGAATCACAAAAGAAGTGA-----AAAGGCCCTGCCC
C-GACTTAACTGA-----------------------------------------------------------
---------------------------------------------------------------TGACATTCC
ACCATTGTGATTTGTACCTGCCCCACCTTAACTGAGTGATTA------------------------------
----------------------------------------------------------ACCCTGTGAATTTC
CTTCTC-C----------TGGCTC-A-----------GAA-GCTCCCCCACTGAGCACCTTGTGACCCCCGC
CC-C--TGCCCACCAGAGAACAACCCC-CTTTGACTGTCATTTTCCATTACCTTCCCAAATCCTATAAAACG
GCCCCTCCCCTATCTCCCTTCATTGACTCTCTTTT-CGGACTCAGCCCACCTGCACCCAGGTG----AAATA
AACAGCTTTATTGTTCACACAAAGCCTGTTTGGTGGTCTCTCCACACGGACGTGCATG--------
>chr5_100984292_100990224_3319_ZNF534_ZNF90_KAP1_EncodeRepressed_KLF4_GRO5of7_GRO6of7_GRO7of7_C_proto7y_-__chr5_100989793-100990224_-_/1-431
TGTCAGGGCTCTGAGCCCAAGCCAAGCCATCGCATCCCCTGTGAC-----------------------TTGC
ATGTATACGCCCAGATGGCC---TGAAGTAACTGAAGAATCACAAAAGAAGTGA-----AAAGGCCCTGCCC
T-GCCTTAATTGA-----------------------------------------------------------
---------------------------------------------------------------TGACATTCC
ACCATTGTGATTTGTTCCTGCCCCACCTTAACTGAGTGATTA------------------------------
----------------------------------------------------------ACCCTGTGAATTTC
CTTCTC-C----------TGGCTC-A-----------GAA-GCTCCCCCACTGAGCACCTTGTGACCCCCGC
CC-C--TGCCCACCAGAGAACAACCCC-CTTTGACTGTAATTTTCCATTACCTTCCCAAATCCTATAAAATG
GCCCCACCCCTATCTCCCTTGGCTGACTCTCTTTT-CAGACTCAGCCCACCTGCACCCAGGTG----AAATA
AACAGCTTTATTGCTCACACAAAGCCTGTTTGGTGGTCTCTTCACATGGACGCGCATG--------
>chr1_230601216_230609094_4759_ZNF534_ZNF90_KAP1_weakenh_KLF4_proto7y_+__chr1_230601216-230601646_+_/1-430
-GTCAGGTCTCTGAGCCCAAGCCAAGCCATCGCATCCCCTGTGAC-----------------------TTGC
ACATATATGCCCAGATGGCC---TGAAGTAACTGAAGAATCACAAAAGAAGTGA-----AAAGGCCCTGCCC
T-GCCTTAACTGA-----------------------------------------------------------
---------------------------------------------------------------TGACATTCC
ACCATTGTGATTTGTTCCTGCCCCACCTTAACTGAGTGATTA------------------------------
----------------------------------------------------------ACCCTGTGAATTTC
CTTCTC-C----------TGGCTC-A-----------GAA-GCTCCCCCACTGAGCACCTTGTGACCCCCGC
CC-C--TGCCCACCAGAGAACAACCCC-CTTTGACTGTAATTTTCCATTACCTTCCCAAATCCTATAAAACG
GCCCCACCCC-ATCTCCCTTTGCTGACTCTCTTTT-CAGACTCAGACCACCTGCACCCAGGTG----AAATA
AACAGCTTTATTGCTCACACAAAGCCTGTTTGGTGCTCTCTTCACATGGACATGCATG--A-----
>chr8_135767191_135773012_3585_ZNF534_KAP1_EncodeRepressed_KLF4_C_proto7y_-__chr8_135772580-135773012_-_/1-431
TGTCAGGCCTCTGAGTCCAAGCCAAGCCATTGCATCCCCTGTGAC-----------------------TTGC
ACGTATATACCCAGATGGCC---TGAAGTAACTGAAGAATCACAAAAGAAGTGA-----AAAGATCCTGCCC
C-GCCTTAACTGA-----------------------------------------------------------
---------------------------------------------------------------TGACATTCC
ACCATTGTGATTTGTTCCTGCCCCACCTTAACTGAGTGATTA------------------------------
----------------------------------------------------------ACCCTGTGAATTTC
CTTCTC-C----------TGGCTC-A-----------GAA-GCTCCCCCACTGAGCACCTTGTGACCCCTGC
CC-C--TGCCCACCAGAGAACAACCCC-CTTTGACTGTAATTTTCCATTACCTTCCCAAATCCTATAAAATG
GCCCCACCCC-ATCTCCCTTCGCTGACTCTCTTTC-CGGACTCAGCCCACCTGCACCCAGGTG----AAATA
AACAGCTTTATTGCTCACACAAAGCCTGTTTGGTGGTCTCTTCACACGGATGCGCATG--A-----
>chr3_81747553_81747984_h3k27ac_EncodeRepressed_SOLO_proto7y_+__chr3_81747553-81747984_+_/1-431
-GTCAGGTCTCTGAGCCCAAGCCAAGCCATCACATCCCCTGTGAC-----------------------TTGC
ACGTATACGCCCAGATGGCC---TGAAGTAACTGAAGAATCACAAAAGAAGTGA-----AAAGGCCCTGCCC
C-GCCTTAGCTGA-----------------------------------------------------------
---------------------------------------------------------------TGACATTCC
ACCATTGTGATTTGTTCCTGGCCCACCTTAACTGAGTGATTA------------------------------
----------------------------------------------------------ACCCTTTGAATTTC
CTTCTC-C----------TGGCTC-A-----------GAA-GCTCCCCCACTGAGCACCTTGTGACCCCCGC
CC-C--TGCCCACCAGAGAACAACCCC-CTTTGACTGTAATTTTCCATTACCTTCCCAAATCCTATAAAACG
GCCCCACCCTTATCTCCCTTCGCTGACTCTCTTTT-CGGACTCAGCCCGCCTGCACCCAGGTG----AAATA
AACAGCTTTATTGCTCACACAAAGCCTGTTTGGTGGTCTCTTCACACGGACGCGCATG--A-----
>chr2_16791945_16797703_4656_ZNF534_EncodeRepressed_KLF4_GRO4of7_C_proto7y_-__chr2_16797272-16797703_-_/1-431
TGTCAGGCCTCTGAGCCCAAGCCAAGCCATCGCATCCCCTGTGAC-----------------------TTGC
ACTTATAGGCCCAGATGGCC---TGAAGTAACTGAAGAATCACAAAAGAAGTCA-----AAAGGCCCTGCCC
C-GCCTTAACTGA-----------------------------------------------------------
---------------------------------------------------------------TGACATTCC
ACCACTGTGATTTGTTCCTACCCCAACTTAACTGAGTGATTA------------------------------
----------------------------------------------------------ACCTTGTGAATTTC
CTTCTT-C----------TGGCTC-A-----------GAA-GCTCCTCCACTGAGCACCTTGTGACCCCCGC
CC-C--TGCCCACCAGAGAACAACCCC-CTTTGACTGTAATTTTCCATTACCTTCCCAAATCCTATAAAACG
GCCCCACCCCTATCTCCCTTCGCTGACTCTCTTTT-CGGACTCAGCCCACCTGCACCCAGGTG----AAATA
AACAGCTTTATTGCTCACACAAAGCCTGTTTGGTGGTCTCTTCACATGGATGCTCATG--------
>chr19_39493404_39493821_SOLO_proto7y_+__chr19_39493404-39493821_+_/1-416
-GTCAGGCCTCTGAGCCCAAGCCAAGCCATCGCATCCCCTGTGCC-----------------------TTGC
ACATATACACCCAGATGGCC---TGAAGTAACTGAAGAATCACAAAAGAAGTGA-----AAAGGCCCTGCCC
C-GCCTTAACTGA-----------------------------------------------------------
---------------------------------------------------------------TGACATTCC
ACCATTGTGATTTGTTCCTGCCCCACCTTAACTGAGTGATTA------------------------------
----------------------------------------------------------ACCCTGCAAATTTC
CTTCTC-C----------TGGCTC-A-----------GAA-GCACCCCCACTGAGCACCTTGCGACCCCCAC
TC-C--TGCCCGCC--------------CTTTGACTGTAATTTTCCATTACCTTCCCAAATACTATAAAACA
GCCCCACCCCTATCTCCCTTCGCTGACTC--TTTT-CGGACTCAGCCCACCTGCACCCAGGTG----AAATA
AACAGCTTTATTGCTCACACAAAGCCTGTTTGGTGGTCTCTTCACACGGACGCGCATG--A-----
>chr13_66141332_66147036_3391_ZNF534_EncodeRepressed_GRO5of7_GRO6of7_GRO7of7_C_proto7y_-__chr13_66146607-66147036_-_/1-429
TGTCAGGCCTCTGAGCCCAAGCCAAGCCATCGCATCCCCTGTGAC-----------------------TTGC
ACGTATACGCCCAGATGGCC---TGAAGTAACTGAAGAATCACAAAAGAAGTGA-----ATATGCCCTGCCC
C-GCCTTAACTGA-----------------------------------------------------------
---------------------------------------------------------------TGACATTCC
ACCATTGTGATTTGTTCCTGCCCCACCTTAACTGAATGATTA------------------------------
----------------------------------------------------------ACCCTGCGAATTTC
CTTCTC-C----------TGGCTC-A-----------GAA-ACTCCCCCACTGAGCACCTTGTGACCCCCAC
CT-C--TGCCCACCAGAGAACAACCCC-CTTTGACTGTAATTTTCCATTACCTTCCCAAATCCTATAAAACG
GCCCCACCCCTATCTCCCTTTGCTGACTC--TTTT-CAGACTCAGCCCACCTGCACCCAGGTG----AAATA
AACAGCTTTATTGCTCACACAAAGCCTGTTTGGTGGTCTCTTCACACTGATGTGCATG--------
>chr1_112820145-112826054_1748_ZNF534_KAP1_k4me3_enh_NANOG_wanghigh_GRO2of7__chr1_112825661-112826054_-_/1-393
TGTCAGGCCTCTGAGCCCAAGC-----CATCATATCCCCTGTGAC-----------------------CTGC
ATGTATGCATCCAGGTGGCC---TGAAGTAACTGAAGAATCACAAAAGAAGTGA-----AAATGGCCTGTTC
CTGCCTTAACTGA-----------------------------------------------------------
---------------------------------------------------------------TGACATT--
------------------------------------------------------------------------
----------------------------------------------------------ACCTTGTGAAATTC
CTTCTC-CTAGCTCATCCTGGCTC-A-----------AAA-GCTCCCCCACTGAGCACCTTGTGACCCCCGC
CC-C--TGCCTACCAGAGAACAACCTC-CTTTGACTGTAATTTCCCACTACCTACCCAAATCCTATAAAACG
GCCCCACCCCTATCTCCCTTTGCTGACTCTCCTTT-CGGACTCAGCCCACCTGCACCCAGGTG----AAATA
AGCAGCCTTGTTGCTCACACAAAACCTGTTTGGTGGTCTCTTCACAGCAACGCGAATG--------
>chrY_12368822_12369229_SOLO_C_7old_-__chrY_12368822-12369229_-_/1-398
TGTCAGGCCTCTGAGCCCAAGCTAAGCCATCATATCCCCTGTGAC-----------------------CTGC
ATGTATACATCCAGATGGCC---TGAAGTAACTGAAGAACCACAAAAGAAGTGA-----AAATGGCCTGTTC
CTGCCTTAACTGA-----------------------------------------------------------
---------------------------------------------------------------TGACATT--
------------------------------------------------------------------------
----------------------------------------------------------ACCTTGTGAAATTC
CTTCTC-CTGGCTTATCCTGGCTC-A-----------AAC-GCTCTCCCACTGAGCACCTTGTGACCCCTGC
CC-C--TGCCTGCCAGGAAACAACCTT-CTTTGACTGTAATTTTCCACTACCTACTCAAATCTTATAAAATG
GCCCCATCCCCATCTCCCTTCGCTGACTCTCTTTT-TGGACTCAGCCTGCCTGCACCCAGGTG----AAATA
AACAGCTTTATTGCTCACACAAAGCCTGTTTGGTGGTCCCTTCACAAGGACATGAGTG--------
>chr5_104039751_104040201_EncodeTxn_SOLO_C_7old_-__chr5_104039751-104040201_-_/1-398
TGTCAGGCCTCTGAGCCCAAGCTAAGCCATCATATCCCACATGAC-----------------------CTGC
ACGTATACATCCAGATGGCC---TGAAGTAACTGAAGAATCACAAAAGAAGTGA-----AAATGGTCTGTTT
CTGCCTTAACTGA-----------------------------------------------------------
---------------------------------------------------------------TGACATT--
------------------------------------------------------------------------
----------------------------------------------------------ACCTTGTGAAATTC
CTTCTC-CTGGCTCATCCTGCCTC-A-----------AAA-GCTCCCCCACTGAGCACCTTGTGGCCCCTGC
CC-C--TGCCCACCAGAAAACAACGCT-CTTTGACTGTAATTTTCCACTACCCACCCAAATCTTATAAAACG
GCCCCACCCCTATCTCCCTTCACTGACTCTCTTTT-CGGACTCAGCCTGACTGCACCCAGGTG----AAATA
AACAGCTTTACTGCTCACACAAAGCCTGTTTGGTGGTCTCTTCACACGGACGTGAGTG--------
>chr4_80466_80832_EncodeTxn_SOLO_C_7old_-__chr4_80466-80832_-_/1-364
TGTCAGGCCTCTGAGCCCAAG-----------------------C-----------------------CTGC
ACGTGTACATCCAGATGGCC---TGAGGCAACTGAAGAACCACAAAAGAAGTGA-----AAATGGCTGCTTC
CTGCCTTAACTGA-----------------------------------------------------------
---------------------------------------------------------------TGACATT--
------------------------------------------------------------------------
----------------------------------------------------------ACCTTGTGAAATTC
CTTCTC-C----------TGGCTC------------AGAA-GCTCCCCAACTGAGCACCTTGTGACCCCTGT
CC-C--TGCCTGCCAGAGAACA-ACCC-CTTTGACTGTAATTTTCCATTACCTACCCAAATCCTATAAAACT
GCCCCACCCC-ATCTCCCTTCGCTGACTCCTTTTT-TGGACTCAGCTCGTCTGCACCCAGGTG-----ATTA
AAAAGCTTTACTGCTCACACAAAGCCCGTTTGGTGGTCTTTTCACACGGATGCGCATG---AC---
>chr19_8203645_8204010_h3k27ac_enh_SOLO_44108_SMAD11_C_7old_-__chr19_8203645-8204010_-_/1-365
TGTCAAGCCTCCGAGTCCAAG-----------------------C-----------------------CTGC
ACGTGTATTTCTAGATGGCC---TGAAGCAACTGAAGAATCACAAAAGAAGTGA-----AAATGCCTGGTTC
CTGCCTTAACTGA-----------------------------------------------------------
---------------------------------------------------------------TGACATT--
------------------------------------------------------------------------
----------------------------------------------------------ACCTTGTGAAATTC
CTTCTC-C----------TGGCTC------------AGAA-GCTCCCCCACTGAGCACCTTGTGACCTCCGC
CC-C--TGCCTACCAGAGAACAAACCC-CTTTGACTGTAGTTTTCCACTACCTACCCAAATCCTATAAAACA
GCCTCACCCC-ATCTTCCTTCGCTGACTCCTTTTT-TGGACTCAGCCCGCCTGCACCCAGGTG-----ATTG
AAAAGCTTTACTGCTCACACAAAGCCTGTTTGGCGGTCTCTTCACATGGATGCGCATG---AC---
>chr10_83429512_83429886_EncodeRepressed_SOLO_C_7old_-__chr10_83429512-83429886_-_/1-364
TGTCAGTCCTCTGAGCCCAAG-----------------------C-----------------------CTGC
ATGTATACATCCAGATGGCC---TGAGGCAACTGAAGAACCACAAAAGAAGTGA-----AAATGGCTGGTTC
CTGCCTTAACTGA-----------------------------------------------------------
---------------------------------------------------------------TGACATT--
------------------------------------------------------------------------
----------------------------------------------------------ACCTTGTGAAATTC
CTTCTC-C----------TGGCTC------------AGAA-GCTCCCCATTGGAGCACCTTGTGACCCCCGC
CC-C--TGGCTGCCAGAGAACAACCCC-CTTTGACTGCAATTTTCCGCTACCTGCCCAAATCCTATAAAACT
GTCTCACCCC-ATCTCCCTTAGCTGACTCCTTTTT-TGGACTCAGCCTGCCTGCACCCAGGTG-----AGT-
AAAAGCTTTATTGCTCACACAAAGCCTGTTTGGTGGTCTTTTCACGTGGATGCGTGTG---AC---
>chr4_64579543_64579905_EncodeTxn_SOLO_7old_+__chr4_64579543-64579905_+_/1-362
-GTCAGGCCTCTGAGCCCAAG-----------------------C-----------------------CTGC
TTGTATACATCCAGATGGCC---TGAAGCAACTGAAGAATCACAAAAGAAGTGA-----AAATGGCTGGTTC
CTGCCTTAACTGA-----------------------------------------------------------
---------------------------------------------------------------T---ATT--
------------------------------------------------------------------------
----------------------------------------------------------ACCTTGTGAAATTC
CTTCTC-C----------TGGCTC------------AGAA-GCTCCCCCACTGAGCACCTTGTGACCCCCGC
CC-C--TGCCCGCTGGAGAACAACCCC-CTTTGACTGTAATTTTCCACTACCTACCCAAATCCTATAAAACA
GCTCCACCCC-ATCTCTCTTCGCTGACTCCTTTTT-TGGACTCAGCCCGCCTGCACCCAGGTG-----ATTA
AAAAGCTTTGTTGCTCACACAAAGCCTATTTGGTGGTCTCTTCACACGGATGCGGGTA---ACA--
>chr21_37988279_37988654_EncodeRepressed_SOLO_7old_+__chr21_37988279-37988654_+_/1-365
-GTTAGGCCTCTGAGCCCAAG-----------------------C-----------------------CTGC
ATGTATATATTCAGATGGCC---TGAGCCAACTGAAGAACCACAAAAGAAGTGA-----AAATGGCTCATTC
CTGCCTTAACTGA-----------------------------------------------------------
---------------------------------------------------------------TGGCATT--
------------------------------------------------------------------------
----------------------------------------------------------ACCTTGTGAAACTC
CTTCTC-C----------TGGCTC------------AGAA-GCTCCCCCACTGAGCACCTTGTGACCCCTGC
CC-T--TGCCCGCCAGAGAACAACCCC-CTCTGACTGTAATTTTGTACTACTTACCCAAATCCTATAAAACT
GCCCCACCCC-ATCTCCCTTTGCTGACTCTCTTTT-CGGACTCAGCCCGCCTGCACCCAGGTG-----GTTA
AAAAGCTTTATTGCTCACACCAAGCCTGTTTGGTGGTCTCTTCACATGGATGGGCGTG---ACA--
>chr11_43071243_43071597_h3k27ac_weakenh_SOLO_C_7old_-__chr11_43071243-43071597_-_/1-344
--------------------------------------------C-----------------------CTGC
AGGTATACATCTGGATGGCC---TGAGGCAACTGAAGAACCACAAAAGAAGTGA-----AAATGGCCAGTTC
CTGCCTTAACTGA-----------------------------------------------------------
---------------------------------------------------------------TGACATT--
------------------------------------------------------------------------
----------------------------------------------------------ACCTTGTGAAATTC
CTTCTC-C----------CAGCTC------------AGAA-GCTCCCCCACCAAGCACCTTGTGACCCCTGC
CC-T--TGTCCGCCAGAGAACAACCCC-CTTTGACTGTAATTTTCCACTACCTATCCAAATACTATAAAACT
GCCTCACCCA-GTCTTCCTTTGCTGACTCCTTTTT-TGGACTCAGTCTGCCTGCACTCAGGTG-----ATTA
AATAGCTTTATTGCTCACATAAAGCCTGTTTGGTGGTCTTTTCACACGGACTTGTGTG---AC---
>chr2_166641470_166641846_EncodeRepressed_SOLO_C_7old_-__chr2_166641470-166641846_-_/1-363
--TCAGGCCCCTGAGCCCAAG-----------------------C-----------------------CTGC
ACGTATACATCCAGATGGCC---TGAGGCAACTGAAGAACCACAAAAGAAGTGA-----AAATGGCCAGTTC
CTGCCTTAACTGA-----------------------------------------------------------
---------------------------------------------------------------TGACATT--
------------------------------------------------------------------------
----------------------------------------------------------GCCTTGTGAAATTC
CTTCTC-C----------TGGCTC------------AGAA-GCTCCCCCACCGAGCACCATGTGACCCCCGC
CC-C--TGCCTGCCAGAGAACAAACCC-CTTTGACTGTAATTTTCCACTACCTACCCAAATCCTATAAAACT
GCCCCACCCC-GTCTCCCTTTGCTGACTCCTTTTT-GGGACTCAGTTGGCCTGCACCCAGGTG-----ATTA
AAAAGCTTTATTGCTCACACAAAGCCCGTTTGGTGGTCTCTTCACAGGGACATGCAGG---AC---
>chr1_233471991_233472366_h3k27ac_EncodeRepressed_SOLO_7old_+__chr1_233471991-233472366_+_/1-365
-GTCAGGGCTCTGAGCCCAAG-----------------------C-----------------------CTGC
ACTTATAAATCCAGATAGCC---TGAGGCAACTGAAGAACCACAAAAGAAGTGA-----AAATGGCCAGTTC
TTGCCTTAACGGA-----------------------------------------------------------
---------------------------------------------------------------TGACATT--
------------------------------------------------------------------------
----------------------------------------------------------ACCTTGTGAAATTC
CTTTTC-C----------TGGCTC------------AGAA-GCTCCCCCACCGAGCACCTTGTGACCCCTGC
CC-C--TGCACGCCAGAGAACAATCCC-CTTTGACTGTAATTTTCCACTACCTACCCAAATTCTATAAAACT
GCCCCACCCC-ATATCCCTTTGCTGACTCCCTTTT-TGGACTCAGCCCGCCTGCACCCAGGTG-----ATTA
AAAAGCTTTATTGCTCACACAAAGCCTGTTTGGTGGTCTCTTCACATGGACGTGTGTG---ACA--
>chr2_116520794_116521170_EncodeRepressed_SOLO_7old_+__chr2_116520794-116521170_+_/1-365
-GTGAGGTCTCTGAGCCCAAG-----------------------C-----------------------CTGC
ACATGTACATTCAGATGGCC---TGAGGCAACTGAAGAACCACAGAAGAAGTGA-----AAATGGGCAGTTC
TTGCCTTAACTGA-----------------------------------------------------------
---------------------------------------------------------------TGATATT--
------------------------------------------------------------------------
----------------------------------------------------------ACCTGGTGAAATTC
CTTCTC-C----------TGGCTC------------AGAA-GCTCCCCCACTGAGCACCTTGTGACCACCTC
CC-C--TGCCCACCAACGGACAAACCC-CTTTGACTGTAATTTTCCACTACCTACCCAAATCCTCTAAAACT
GCCGCACTCC-ATCTCCTTTTGCTGACTCCTTTTT-CGGACTCAGCCCGCCTGCACGCAGGTG-----ATTA
AAAAGCTTTATTGCTCACACAAAGCCTTTTTGGTGTTCTCTTTACACAGACGCGTGTG---ACA--
>chrX_7110567_7111001_h3k27ac_EncodeRepressed_SOLO_C_7old_-__chrX_7110567-7111001_-_/1-362
TGTCAGGCCTCTGAGCCCAAG-----------------------C-----------------------CTGC
ACGTATACATCCAGATGGCC---TGAAGCAACTGAAAAACCACAA----AGTGA-----AAATAGCCACTTC
CTGCCTTAATGGA-----------------------------------------------------------
---------------------------------------------------------------TGACACT--
------------------------------------------------------------------------
----------------------------------------------------------ACCTTGTGACACTC
CTTCTC-C----------TGGCTC------------AGAA-GCTCCCCCACTGAGCACCTTGTGACCCCCAC
CC-C--TGCCCGCAAGAGAACAACCCC-CTTTAACTGTAATTTTCCACTACCTACCCAAATCCTATAAAACT
GCCGCACCCCTATCTCCCTTTGCTGACTCCTTTTT-CGGACTCAGTCTGCCTGTACCCAGGTG-----ATTA
AAAAGCTTTATTGCTCACACAAAGCCTGTTTGGTGGTCTCTTCACAGGGCTGCATGTA---AC---
>chrX_67985334_67985767_EncodeRepressed_SOLO_C_7old_-__chrX_67985334-67985767_-_/1-366
TGTCAGGCCTCTGAGCCCAAG-----------------------C-----------------------TTGC
AGGTATACATCCAGATGGCC---TGAAGCAACTGAAGGATCACAAAAGAAGTGA-----AAATAGCCATTTC
CTGCCTTAACTGA-----------------------------------------------------------
---------------------------------------------------------------TGACACT--
------------------------------------------------------------------------
----------------------------------------------------------ACATTGTGAAATTC
CTTCTC-C----------TGGCTC------------AGAA-GCTCCCCAACTGAGCACCTTGTGACCCCTGC
CC-C--TGCCCACAAGAGAACAACCCC-CTTTGAGTGTAATTTTCCACTACCTACCCAAATCCTATAAAACG
GCCCCACCCCTATCTCCCTTCGCTGACTCCTTTTT-CGAACACAGCCTGCCTGCACCCAGGTG-----ATTA
AAAAGCTTTATTGCTGACACAAAGCCTCTTTGGTGGTCTCTTCACATGGACGTCTGTG---AC---
>chr14_20494772_20495138_h3k27ac_weakenh_SOLO_C_7old_-__chr14_20494772-20495138_-_/1-363
TGTCAGGCGTCTGAGCCCAAG-----------------------C-----------------------TTGC
ACGTGTATATCCGGATGGCC---TGAAGCAACTGAAGAATCACAAAAGAAGTGA-----AAACAGTCGATTC
CTTCCTTAACTGA-----------------------------------------------------------
---------------------------------------------------------------TGACATT--
------------------------------------------------------------------------
----------------------------------------------------------ACCTTGTGAAATTC
CTTCTC-C----------TGGCTC------------AGAA-GCTCCCCTACTGAGCACCTTGTGACCCCCAC
CC-C--TGCCCGCCAGAGAACAATCCC-CTTTGACTGTAATTTTCCACTACCTACCCAAATCCTATAAAACA
GCCCCACC-CCATCTCCCTTTGCTGACTCCTTTTT-TGGACTCAGTCCGCCTGCACCCAGGT------ATTA
AAAAGCTTTATTGCTCACACAAAGCCCGT-TGGTGGTCTCTTCACACGGACACACGTG---AC---
>chr15_41285321_41285686_h3k4me3_TSS_SOLO_C_7old_-__chr15_41285321-41285686_-_/1-364
TGTCAGGCCTCTGAGCCCAAG-----------------------C-----------------------CTGC
ACGTATATATCCAGATGGTC---TGAAGCAACAGAAGAATCACAAAAGAAGTGA-----AAATGGCCAGTTC
CTGCCTTGACTGA-----------------------------------------------------------
---------------------------------------------------------------TGACATT--
------------------------------------------------------------------------
----------------------------------------------------------ACCTTGTGAAATTC
CATCTC-C----------TGGCTC------------AGAA-GCACCCCCACTGAGCACCTTGTGACCCCCAC
CC-C--TGCCCGCAAGAACACAACCCC-CTTTGACTGTAATTTTCCACTACCTACCCAAATCCTATAAAACT
GCCCACCC-CTAACTCCCTTTGCTGACTCCTT-TT-TGGACTCAGCCCGCCTGCACCCAGGTG-----AATA
AATAGCTTTATTACTCACACAAAGCCTGTTTGGTGGTCTCTTCGCACGGACGCGCCTA---AC---
>chr7_22913465_22918928_2289_KAP1_EncodeTxn_GRO4of7_7old_+__chr7_22913465-22913829_+_/1-354
-GTCAGGCCTCTGAGCCCAAG-----------------------C-----------------------CTGC
GTGTATACATCCAGATGGCC---TGAAGCAACTGAAGAATCACTAAAGAAGTGA-----AAATGGCTGGTTC
CCGCCTTAACTGA-----------------------------------------------------------
---------------------------------------------------------------TGACATT--
------------------------------------------------------------------------
----------------------------------------------------------ACCTTGTGACATTC
CTTCTC-C----------TGGCTC------------TGGA-GCTCCC------------TTGTGACCCCTGC
CC-C--TGCCCACAAGAAAACAACTCC-CTTTTACTGTAATTTTCCACTACTTACCCAAACCCTATAAAACT
GCCACACCTCTAACTCCTTTTGCTGACTCTCTTTT-CAGACTCAGCCCACCTACACCTAGGTG-----AATA
AACAGCTTTACTGCTCACACAACGCCTGTTTGCTGGTATCTTCACACGGACACGTGTG---ACA--
>chr7_30479569_30485283_1724_KAP1_EncodeTxn_GRO4of7_7old_+__chr7_30479569-30479952_+_/1-365
-GTCAGGCCTCTGAGCCCAAG-----------------------C-----------------------CTGC
ATGTATACATCCAGATGGCC---TGAAGCAACTGAGGAATCACAAAGGTAGTGA-----AAATGGCTGGTTC
CTGCCTTAACTGA-----------------------------------------------------------
---------------------------------------------------------------TGACATT--
------------------------------------------------------------------------
----------------------------------------------------------ACCTTGTGAAATTC
CTTCTC-C----------TGGCTC------------AGAA-GCTCCCCCACTGAGCACTTTGTAGCCCCGGC
CC-C--TGCCCACCAGAGAACAACCCC-CTTTGACTGTAATTTTCCACTACCCACACAAATCCTATAAAGCT
ACCACACCCCTAACTCCCTTTGCTGACTCTTTTTT-TCGACTCGGCCCACCTGCACCCAGGTG-----AATA
AACAGCTTTATTGCTCACGCAAAGCCT-TTTGGTGGTCTCTTCACACGGACACGTGTG---ACA--
>chr5_43797818_43798213_EncodeRepressed_SOLO_7old_+__chr5_43797818-43798213_+_/1-363
-ATCAGGCCTCTGAGTCCAAG-----------------------C-----------------------ATGT
G-GTATATATCCAGATGGCC---TGAAGCAACTGAAGAATCACAAAAGAAGCAC-----AAATTGCCGGTTC
CTGCTTTAACTGA-----------------------------------------------------------
---------------------------------------------------------------TGACATT--
------------------------------------------------------------------------
----------------------------------------------------------GCCTTGTGAAATTC
CTTCTC-C----------TGGCTC------------AGAA-GCTCCCCCAATGAGCACCTTGTGACCCCCAC
CC-C--TGCCCTCAAGAGAACAACCCC-CTTTGACTGTAATTTTCCACTACCTACACAAATCCCATAAAACT
GCCCCACCCCTAACTCCCTTTGCTAACT-GTCTTT-CAGACTCAGCCCACCTGCACCCAGGTA-----A-TA
AAAAGCTTTATTGCTCACACAAAGCCTGTTTGGTGGTCTCTTCACACAGATGTGTGTG---ACA--
>chr16_62662587_62662952_EncodeRepressed_SOLO_C_7old_-__chr16_62662587-62662952_-_/1-361
TGGCAGGCCTCTGAGGCCAAG-----------------------C-----------------------CTGC
ACATATATATCCAGGTGGCC---TGAAGCAACAGAAGAATCACAAAAGATGTGA-----AAATGGCTGGTTC
CTGCCTTAACTGA-----------------------------------------------------------
---------------------------------------------------------------TGACATT--
------------------------------------------------------------------------
----------------------------------------------------------ATCTTGTGAAATTC
CTTCTC-C----------TGGATC------------AGAA-GCTCCTCCACTGAGCACCTTGTGACCCCTGC
CC-C--TGGCCGCAAGACAACAACCCC-CTTTGACTGTAATTTTCCACTACCCACCCAAATCCTATAAAACT
GCCCCACCCCTAACTCCCTTTGCTGACTCCTTTTG-CGGACTCAGCCCACCTGCACATGGGTG-----A-TA
AAAAGCTTTATGGCTCACACAAAGCCTGTTTGGTGGTCTCTTCACACAGACATGTG----------
>chr4_72173242_72173608_EncodeRepressed_SOLO_7old_+__chr4_72173242-72173608_+_/1-365
-GTCAGGCCTCTGAGCCCAAG-----------------------C-----------------------CTGC
ACGTATACGTACAGATGGCC---TGAAGCAACTGAAGAATCACAAAAGAAGCAA-----AAATGGCTGGTTC
CTGTCTTAACTGA-----------------------------------------------------------
---------------------------------------------------------------TGACATT--
------------------------------------------------------------------------
----------------------------------------------------------ACCTTGTGAAATTC
CTTCTC-C----------TGGCTC------------AGAA-GCTCCCCCACTGAGCACCTTGTGTCCTCTGC
CC-C--TGCCCGCAAGAGAACAACCCC-CTTTGACTGTAATTTTCCACTAACTACTCAAATCCTATAAAGCT
GCCCCACCCCTGTCTCCCTTTGCTGACTCCTTTTT-TGGACTCAGCCCACCTGCACCCAGGTG-----A-CA
GAAAGCTTTATTGCTCACACAAAGCCTGTTTGGTGGTCTCTTCACACCGACATGCGTG---ACA--
>chr17_54935084_54935436_EncodeTxn_SOLO_C_7old_-__chr17_54935084-54935436_-_/1-351
--TCAGGCCTCTGAGCCCAAG-----------------------C-----------------------CTGC
AGGTATACATCCAGATGGCC---TGAACCAACTGAAGAATCACAAAAGAAGTGA-----AAATGGCCAATTC
CTGCCTTAACTGA-----------------------------------------------------------
---------------------------------------------------------------TGACATT--
------------------------------------------------------------------------
----------------------------------------------------------ACCTTGTGAAATTC
CTTCTC-C----------TGGCTC------------AGAA-GCTCCCCCACTGAACACTTTGTGACTCCTGC
CC-C--TGCCCTCCAGAGAACAACCCC-CTTTGACTATAATTTTTCGCTACCTACCCAAATCCTATAAAACT
GCCCCACCCCTAACTCCCTTTGCTGACTCATTTTT-TGGACTCAGCCCCCCTGCACCCAGGTG-----AATA
AACAGCTTTATTGCTCACACAAAGCCTCTTTGGTGGTCTCTTCACGC-------------------
>chr18_58641222_58646708_1672_KAP1_EncodeRepressed_GRO4of7_C_7old_-__chr18_58646337-58646708_-_/1-365
TGTCAGGCCTCTGTGCCCAAG-----------------------C-----------------------CTGC
ACATATACAACCAGATGGCC---TGAAGCAACTGGAGAATCACAAAAGAAGTGA-----AAATGGCTGGTTC
CTCCTTTAACTGA-----------------------------------------------------------
---------------------------------------------------------------TGACATT--
------------------------------------------------------------------------
----------------------------------------------------------ACCTTGTGAAATTC
CTTCTC-C----------TGGCTC------------AGAA-GCTCCCCCACTGAGCACCTTGTGACCCCCAT
CC-C--TGCCCGCCAGAGAACAAC-CC-GTTTGACTGTAGTTTTCCACTACCCACCCAAATCCTGGTAAACT
GCCCCACCCCTATCTCCCTTTGCTGATTCCTTTTT-CGGACTCAGCCCCCCTGCACCCAGGTG-----AATA
AACAGCTTTATTGCTCACACAAAGCCTGTTTGGTGGTCTCTTCACACAGAAGTGCATG---AC---
>chr20_1727239_1733570_1901_1_EncodeTxn_GRO5of7_GRO6of7_GRO7of7_C_proto7bc_-__chr20_1733138-1733570_-_/1-432
TGTCAGGCCTCC-AGCCCAAG-----------------------CTCAGCCATCATATCCCCTGTGACCTGC
ATGAATACATCCAGATGGCC---TGAAGCAAGTGAAGAATCACAAAAGAAGTGA-----AAATGGCCGGTGC
CTGCCTTAATTGA-----------------------------------------------------------
---------------------------------------------------------------TGACACT--
------------------------------------------CCACCATTGTGATTTATTCCTGCCCCACCT
TAACTGGGTGATTA--------------------------------------------ACCTTGTGAAATTC
CTTCTC-C----------TGCCTC------------AGAA-GCTCCCGCACTGAGCACCTTGTGACCCCCAC
CC-C--TGCCCACAAGAGAAAAACACC-CTTTGACTGTAATTTTCCACTACCCACCCAAATCCTATGAAATG
GCCTCACCCCTATCTCCCTTTGCTGACTCTCTTTT-CAGACTCAGCCTGCCTGCACCCAGGTG-----ATTA
AAAAGCTTTATTGCTCACACAAAGACTGTTTAGTGGTCTCTTCACATGGATGCACGTG---AC---
>chr1_169683070_169688724_2532_ZNF534_KAP1_EncodeRepressed_GRO5of7_GRO6of7_GRO7of7_proto7bc_+__chr1_169683070-169683479_+_/1-409
-GTCAGACCTCTGAGCCCAAG----------------------------------------------CCTGC
AGGTATACACCCAGATGGCC---TGAAGCAAGTGAAGAATCACAAAAGAACTGA-----AAATGGCCGGTTC
CTGCCTTAACTGA-----------------------------------------------------------
---------------------------------------------------------------TGACATT--
------------------------------------------CCACCATTGTGATTTGTTCCTGCCCCACCT
TGACTGAGGGATTA--------------------------------------------ACCTTGTGAAATTC
CTTCCC-C----------TGGCTC------------AGAA-GCTCCCCGACTGAGTACCTTGTGACCCCCAC
CC-C--TGCCCACAAGTGAAAAACCCC-CTTTGACTGTAATTTTCCACTACCCACCCAAATCCTATAAAACA
GCCTCACCCCTATCTCCCTTCGCTGACTCTCTTTT-CAGACTCAACCTGCCTGCACCTAGGTG-----ATTC
AAAAGCTTTATTGCTCACACAAAGCCTGTTTGGTGGTCTCTTCACACAGAC-CATGTG---ACA--
>chr19_20359172_20359555_h3k27ac_EncodeRepressed_SOLO_7old_+__chr19_20359172-20359555_+_/1-383
--TCAGGCCTCTGAGCCCAAG-----------------------CTAAGTCATTGTATCCCCTGTGATTTGC
ACGTATACATCCAGATGGCC---TGAAGCAAGTGAAGAATCACAAAAGA---GA-----AAATGGCCGGTTC
CTGCCTTAACTGG-----------------------------------------------------------
---------------------------------------------------------------TGACATT--
------------------------------------------------------------------------
----------------------------------------------------------ATCTTGTGAAATTC
CTTCTC-T----------TCGTTC------------AGAG-GCTTCCCAACTGAGCACCTTGTTACCCCCGC
CC-C--TGCCCACAAGAGAAAAACCCC-CTTTGACTGTAATTTTCCACTACCCACCCAAATCCTATAAAATG
GCCCCACCCCTATCTCCTTTTGCTGACTCCATTTT-CAGACGCAGCCCACCTGAACCCAGGTG-----ATTA
AAAAGCTTTATTGCTCACACAAAGCCTGTTTGGTGGTCTCTTCACATGGACGCATGTG---A----
>chr11_80700042_80700400_EncodeRepressed_SOLO_KLF4_7old_+__chr11_80700042-80700400_+_/1-349
-GTCAGGCCTCTGAGCCCAAG-----------------------C-----------------------CTGC
ACGTATACATCCAGATGGCC---TGAGGCAACTGAAGAATCATAAAAGAAGTGA-----AAATGGCCTGTTC
CTGTCTTAACTGA-----------------------------------------------------------
---------------------------------------------------------------TGACATT--
------------------------------------------------------------------------
----------------------------------------------------------ATCTTGTGAAATTC
CTTCTC-C----------TGGCTC------------AGAA-GCTCCCCAGCTGAGCACCTTGTGACCCCCGC
CC-C--TGCCCACAAGAGAACAACCCC-CTTCGACTGTAATTTTCCACTACCCACCCAAATCCTATAAAACT
GCCCCACCCC-ATCTCCCTTTGCTGACTGCTTTTT-T----------------GACCCAGGTG-----ATTC
AAAAGCTTTATTGCTCACACAAAGCCTGTTTGGTGGTCTCTTCACATGGACGTGCGTG---ACA--
>chr10_26352429_26352861_EncodeRepressed_SOLO_7old_+__chr10_26352429-26352861_+_/1-432
-GTCAGGCCTCTGAGCCCAAG-----------------------CTAAGCCATCATATTCCCTGTGACCTGC
ACGTATACATCCAGATGGCC---TGAAGCAACTGAAGACTCACAAAAGAAGTGA-----AAATGGCTGATTC
CTGCCTTAACTGA-----------------------------------------------------------
---------------------------------------------------------------TGACATT--
------------------------------------------CCACCATTGTGATTTGTTCCTGCGCCACCT
TAACTGATTGATTA--------------------------------------------ACCTTGTGAAATTC
CTTCTT-C----------TGGCTC------------AGAA-GCTCCCCAACTGAGCACCTGGTGACCCCCGC
CC-C--TGCCCACAAGAGAAAAACCCC-CTTTGACTGTAATTTTCCACTACCCACCCAAATCCTATAAAATT
GCCCCACCCCTATCTTCC-TTGCTGACTCTCTTTT-TGGACTCAGCCTGCCTGCACCCAGGTG-----ATTA
AAAAGCTTTATTGCTTATACAAAGCCTGTTTGGTGGTCTCTTCACATGGACGCACATG---ACA--
>chr2_52075646_52076077_EncodeRepressed_SOLO_proto7bc_+__chr2_52075646-52076077_+_/1-431
-GTCAGGCCTCTGAGCCCAAG-----------------------CTAAGCCATCATATCCCCTGTGACCTGC
ACAAATACATCCAGGTGGCC---TGAAGCAAGCGAAGAATCACAAAAGAAGTGA-----AAATGGCCGGTTC
CTGCCTTAACTGA-----------------------------------------------------------
---------------------------------------------------------------TGACATT--
------------------------------------------CCGCCATTGTGATTTGTTCCTGCCCCACCT
TAACTAAGCGATTA--------------------------------------------A-CTTGTGAAATTT
CTTCTC-C----------TGGCTC------------AGAA-GCTCCCCCACTGAGCACCTTGTGACCCCCGC
-C-C--TGCCCTCAAGAGCAAAACCCC-CTTAGACTGTAATTTTCCACTACCTACCCAAATCCTATAAAATG
GCCCCACTTCTATCTCCCTTCGCTGACTCTCTTTT-TGGACTCAGCCTGCCCGCACCCAGGTG-----ATTA
AAAAGCTTTATTGCTCACACACAGCCTGTTTGGTGGTCTCTTCACATGGATGTGTGTG---ACA--
>chr7_109641708_109647640_1648_ZNF534_EncodeTxn_GRO1of7_C_proto7bc_-__chr7_109647164-109647640_-_/1-432
TGTCAGGCCTCTGAGCCCAAG-----------------------CTAAACCATCATATCCCCTGTGACCTGC
ACGTACACATCCAGATGGCC---TGAAGCAACTGAAGAATCGCAAAAGAAGTGA-----TAATGGCTGGTGT
CTGCCTTAACTGA-----------------------------------------------------------
---------------------------------------------------------------TGACATT--
------------------------------------------CCACCATTGTGATTTGTTTCTGCCCCACCT
TAACTGAGCAATTA--------------------------------------------ACCTTGTGAAATTC
CTTCTC-C----------TGACTC------------AGAA-GCTCCCCCACTAAGCACCTTGTGACCCCTGC
CC-C--TCCCCACAAGAGAACAACCCC-CTTTGACTGTAATTTTCCACTACCCACCCAAATCCTATAAAATG
GCCCCATACCTGTCTCCCTTTGCTGACTCTCTTTT-TGGACTTG-CTCGCCTGCACCCAAGTA-----TTTA
AAAAGCTTTTTTGCTCATACAAAGCCTGTTTGGTGGTCTCTTCACATGGACATGTGTG---AC---
>chrX_116924988_116925422_EncodeRepressed_SOLO_C_proto7bc_-__chrX_116924988-116925422_-_/1-433
TGTCAGGCCTCTGAGCCCACG-----------------------CTAAGTCATCATATCCCTTGTGACCTGC
ACAAATACATCCAGATGGCC---TGAAGCAAGTGAAGAATCACAAAAGAAGTGA-----AAATGGCTGGTTC
CCGCCTTAACTGG-----------------------------------------------------------
---------------------------------------------------------------TGACATT--
------------------------------------------TCACCATTGTGATTTGTTCCTGCCCCACCT
TAACTGAGCAACTA--------------------------------------------ACCTTGTGAAATTC
CTTATC-C----------TGGCTC------------AGAA-GCTCCCCCACTGTGCACCCTGTGACCCCCAC
CC-C--TGCCTGCAGGAGAAAAACCCC-CTTTGACTGTAATTTTCCACTACCCACCCAAAGCCTATAAAATG
GCCACAACCCTATCTCCCTTTACTGACACTCTTTT-CATACTCATCCCACCTGCACCGAGGTG-----ATTA
AAAAGCTTTATTGCTCACCCAAAGCCTGTTTCGTGGTCTCTTCACAGGGACATGTGTG---AC---
>chr3_67037862_67044184_2732_ZNF534_EncodeTxn_GRO5of7_GRO6of7_GRO7of7_C_proto7bc_-__chr3_67043751-67044184_-_/1-433
TGTCAGGCCTCTGAGCCCAAG-----------------------CTAAGCCATCGTATCCCCTGTGACCTGC
ACATATATACCCAGAAGGCC---TGAAGCAAGTGAAGAATCACAAAAGAAGTGA-----AAATGGCCGGTTC
CTGCCTTAACTGA-----------------------------------------------------------
---------------------------------------------------------------TGACATT--
------------------------------------------CCACCATTGTGATTTGTTTCTGCGCCACCT
TAACTGAGCGATTA--------------------------------------------ATCTTGTGAAATTC
CTTCTC-C----------TGGCCC------------AGAA-GCTCCCCCACTGAGCACCTTGTGACCCCCGC
CC-C--TGCCTGCAAGAGAAAAACCCC-CTTTGACTGTAATTTTCCACTACCGACCCAAATCCTATAAAATG
GCCCCACCCCTATCTCCCTTTGCTGACTCTCTTTT-CGGACTCAGCCTGCCTGCACCCAGGTG-----ATTA
AAAAGCTTTATTGCTCACACAAAGCCTGTTTGATAGTCTCTTCACACGGACGTGCATG---AC---
>chr14_87253862_87254296_EncodeRepressed_SOLO_proto7bc_+__chr14_87253862-87254296_+_/1-431
-GTCAGGCCTCTGAGCCCAAG-----------------------CTAAACCATCGTATGCCCTGTGACCTGC
ATATATATGTCCAGATGGCC---TGAAGCAAGTGAAGAATCACAAAAGAAGTGA-----AAATGGCCTGTTC
CTGCCTTAACTGA-----------------------------------------------------------
---------------------------------------------------------------TGACATT--
------------------------------------------CCACCATTGTGATTTGTTTCTGCCCCACCT
TAACTCAGCGATTA--------------------------------------------ACCTTGTGAAATTC
CTTCTC-C----------TGGCTC------------AGAA-GCTCCCCCACTGAGCACCTCGTGACCCCCAC
CC-C--TGCCCACAAGAGAAAAACCCC-CTTTGATTGTAATTTTCCACTACCCACCCAAATCCTATAAAATG
GCCCCACCCCTATCTCCCTTTGCTGACTCTCTTTT-TGGTCTCAGCCCGCCTGCACCCAGGTG-----ATTA
AAAAGCTTTATTGCTCACACAAAGCCTGTTTGGTGGTCTCTTCACATGGACGTGCATG---A----
>chr1_10416523_10416951_EncodeTxn_SOLO_C_proto7bc_-__chr1_10416523-10416951_-_/1-427
TGTCAGGCCTCTGAGCCCAAG-----------------------CTAAACTATCATATCCCCTGTGACCTGC
ATGTATACATCCAGATGGCC---TGAAGCAAGTGAAGAATCACAAAAGAAGTGA-----AAATGGCTGGTTC
CTGCCTTTACTGA-----------------------------------------------------------
---------------------------------------------------------------TGACATT--
------------------------------------------CCACCATTGTGATTTGTTCCTGCCCCACCT
TAACTGAGCGATTA--------------------------------------------ACCTTGTGACATTC
CTTCTC-C----------TGGCTC------------AGAA-CCTCCCCAACTGAGCACCTTGTGACCCCCGG
CC-C--TGCCCGTAAGAGAAAAACCCC-CTTTGACTGTAATTTTCCACTACCTGCCCAAATCCTATAAAATG
GCCCCACCCCTATCTCCCTTCGCTGACTCTT-----CGGACTCAACCTGCCTGCACCCAGGTG-----ATTA
AAAAGCTTTATTGCTCACACAAAGCCTGTTTGGTGGTCTTTTCACACGGATGCGCATG--------
>chr19_23025568_23026001_EncodeRepressed_SOLO_C_proto7bc_-__chr19_23025568-23026001_-_/1-433
TGTCAGGCCTCTGAGCCCAAG-----------------------CTAAGCCATGATATCCCCTGTGACCTGC
AGGAATACATGCGGATGGCC---TGAAGCAAGTGAAGAATCACAAAAGAAGTGA-----AAATTGCTGGTTC
CTGCCTTAACTGA-----------------------------------------------------------
---------------------------------------------------------------TGACATT--
------------------------------------------CCACCATTGTGATTTGTTCCTGCCCCACCT
TAACTGAGCCATTA--------------------------------------------ATGTTGTGAAATTC
CTTCTC-C----------TGGCTC------------AGAA-CCTCCCTCACTGAGCACCTTGTGACCCCCAC
CC-C--TGCCTGCAAGAGAAAAACCCC-CTTTGACTGTAATTTTCCACTACCCGCCCAAATCCTTTAAAACG
GCCCCACCCCTATCTCCCTTCGCTGACTCTTTTTT-CGGACTCAGCCCGCTTGCACCCAGGTG-----ATTA
AAAAGCTTTATTGCTTACACAAAGCCTGTTTGGTGGTCTCTTCACGCGGTTGCGCATG---AC---
>chr12_33087850_33090857_2215_ZNF534_EncodeRepressed_GRO4of7_C_proto7bc_-__chr12_33090422-33090857_-_/1-431
TGTTAGGCCTCTGAGCCCAAG-----------------------CTTAGCCATCATATCCCCTGTGACCTGC
ATGTATACATCCAGATGGCC---TGAAGCAAGTGAAGAATCACAAAAGAAGTGA-----AAATGGCCAGTTC
CTGCCTTAACTGA-----------------------------------------------------------
---------------------------------------------------------------TGACTTC--
------------------------------------------CCACCATTGTGATTTGTTCCTGCCCCACCT
TAACTGAGCGATTA--------------------------------------------AGCTTGTGAGATTC
CTTCTC-C----------TGGCTC------------AGAA-CCTTCCCCACTGAGCGCCTTGTGATCCCCCC
CC-C--CACCTGCAAGAGAAAAACCCC-TTTTGACTGTAATTTTCCACTATGCACCCAAATCCTATAAAACA
GCCCCACCCCTATCTCCCTTTGCTGACTCTCTTTG-CGAACTCAGCCCACCTGCACCCAGGTG-----ATTA
AAAAGCTTTATTTATCACACAAAGCCTGTTTGGTGGTCTCTTCACACGGACGCACATG--------
>chr1_57531052_57531483_EncodeRepressed_SOLO_proto7bc_+__chr1_57531052-57531483_+_/1-431
-GTCAAGCCTCCGAGCCCAAG-----------------------CTAAGCCATCACATCCCCTGTGACCTGC
ATGACTACATCCAGATGGCC---TGAAGCAAGTGAAGAATCACAAAAGAAGTGA-----AAATGGCCGGTTC
CTGCCTTAACTGA-----------------------------------------------------------
---------------------------------------------------------------TGACATT--
------------------------------------------CCACCATTGTGATTTGTTCCTGCCCCACCT
TAACTGAGCAATTA--------------------------------------------ACCTTGTGAAATTC
CTTCTC-C----------TGGCTC------------AGAA-GCTCCCTCACTGAACACCTTGTGACCCCTGC
-C-C--TGCCTGCAAGAGAAAAACCCA-CTTTGATTGTAATTTTCCACTACCCACCGAAATCCTATAAAACT
GCCCCACCCCTATCTTCCTT-GCTGACTCTCTTTT-CTGACTCAGCCCACCTGCACCCAGGTG-----ATTA
AAAAGCTTTATTGCTCACACAAAGCCTGTTTGGTGGTCTCTTCACAGGGACACACATG---ACA--
>chr12_83377187_83377620_EncodeRepressed_SOLO_proto7bc_+__chr12_83377187-83377620_+_/1-433
-GTCAGGCCTCTGAGCCCAAG-----------------------CTAAGCCATCGTATCCCCTGTGACCTGG
AAGTATACATCCAGATGGCC---TGAAGCAAGTGAAGAATCACAGAAGAAGTGA-----AAATGGCTGGTTC
CTGCCTTAACTGA-----------------------------------------------------------
---------------------------------------------------------------TGACATT--
------------------------------------------CCACCATTGTGATTTGTTCCTGCCCCACCT
TAACTGAGCAGTTA--------------------------------------------ACCTTGTGAAATTC
CTTCTC-C----------TGGCTC------------AGAA-CCTCCCCCACTGAGCACCTTGTGACCCCCGC
CC-C--TGCCTGCAAGAGAAAAACCCC-CTTTGACTGTAATTTTCCACTACCCACCCAAATCCTATAAAACG
GCCCCACCCCTATCTCCCCTTGCTGACTCTCTTTT-TGGACTCAGCTCACCTGCACCCAGGTG-----ATTA
AAAAGCTTTATTGCTCACACAAAGCCTGCTTGGTGGTCTCTTCACACAGATGCACATG---ACA--
>chr3_175825245_175825677_h3k27ac_EncodeRepressed_SOLO_NANOG_C_proto7bc_-__chr3_175825245-175825677_-_/1-432
TGTCAGGCCTCTGAGCCCAAG-----------------------CTAAGCCATCATATCCCCTGTGACCTGC
ATGTATACATCCAGATGGCC---TGCAGCAAGTGAAGAATCACAAAAGAAGTGA-----AAATGGCTGATTC
CTGCCTTAACTGA-----------------------------------------------------------
---------------------------------------------------------------TGGCATT--
------------------------------------------CTACCATTGTGATTTGTTCCTGTCCCATCT
TAACTGAGCAATTA--------------------------------------------ACCTTGTGAAATTC
CTTCTC-C----------TGGCTC------------AGAA-GCTCCCCCACTGAGCACCTTGTGACCCCCGT
CC-C--TGCCTGCAAGAGAAAAACCCC-CTTTGACTGTAATTTTCCACTGCCCACCCAAATCCTATAAAACT
GCCCCACCCCTATCTTCCG-CGCTGACTCTCTTTT-CGGACTCAGCCCGCCTGCATCCAGGTG-----ATTA
AAAAGCTTTATTGCTCACACAAAGCCTGTTTGGTGCTCTCTTCACAGGGACGTGTGTG---AC---
>chr6_67867628_67874456_1578_KAP1_EncodeTxn_GRO5of7_GRO6of7_GRO7of7_C_proto7bc_-__chr6_67874009-67874456_-_/1-433
TGTCAGGCCTCTGAGCCCAAG-----------------------CTAAGCCATCATATCCCTTGCCACATGC
ACATATACATCCAGATGGCC---TGAAGCAAATGAAGAATCACAAAAGAAGTGA-----AAATGGCCGGTTC
ATGCCTTAACTGA-----------------------------------------------------------
---------------------------------------------------------------TAACATT--
------------------------------------------CCACCATTGTGATTTGTTCCTGCCCCACCT
TAATTGAGTGATTA--------------------------------------------ACCTTGTGAAATTC
CTTCTC-C----------TGGCTC------------AGAA-GCTCCCCCACTGAGCACCTTGTGACCCCTAC
CC-C--TGCCTGCAAGAGAAAAATCCC-ATTTGACTATAATTTTCCACTATCCACCCAAATCCTATAAAACG
GCCCTACCCCTATCTCGCTTTGCTGACTCTCTTTT-CAGACTCAGCTTGCCTGCACCCAGGGG-----AATA
AACAGCTTTATTGCTCACACAAAGCCTGTTTGGTGGGCTCTTCACCTGGACGCACGTG---AC---
>chr10_105727637_105733785_2329_ZNF534_k27ac_GRO5of7_GRO6of7_GRO7of7_proto7bc_+__chr10_105727637-105728004_+_/1-366
-GTCAGGCCTCTGAGGCCAAG-----------------------CC-----------------------TGC
ATGTATACATGCAGATGGCC---TGAAGCAAGTGAAGAATCACAAAAGAAGTGA-----AAATTGCTGTTTC
TTATCTTAACTGA-----------------------------------------------------------
---------------------------------------------------------------TGACATT--
------------------------------------------------------------------------
----------------------------------------------------------ACCTTGTGGAATTC
CTTCTC-C----------TGGCTC------------AGAA-GCACCCCCACTGAGCACCTTGTGAACCCTGC
CC-C--TGCCTGCAAGAGAAAAACCCC-CTTTGACTATAATTTTCCATTACCTACCCAAATCCTATAAAACG
GCCCCACCCCTATCTCCCTTTGCTGACTCTCTTTT-TGGACTCTGCCCGCCTGCACCCAGGTG-----AATA
AATGGCTTTATTGCTCACACAAAGCTTGTTTGGTGGTCTCTTCAAATGGACGTGCGTG---ACA--
>chr8_92415773_92416204_EncodeRepressed_SOLO_proto7bc_+__chr8_92415773-92416204_+_/1-431
-GTCAGGCCTCTGAGCCCAAG-----------------------CTAAGCCATCATGTCCCCTGTGACCTGC
ACGTATACCTCCAGATGGCT---TGAAGCAAGTGAAGAATCACGAAAGAAGTGA-----AAAAGGCCGGTTC
CTGCCTTAACTGA-----------------------------------------------------------
---------------------------------------------------------------TGACATT--
------------------------------------------CCACCATTGTGATTTGTTTCTGCCCCACCT
TAACTGAGCGATTA--------------------------------------------ACCTTGTGAAATTC
CTTCTC-C----------TTGCTC------------AGAA-GCTCCCCCACTGAGCACCTTGTGACCCCCGC
CC-C--TGCCCGAATGAGAACAACCCC-GTTTGACTATAATTTTCCACTACCCACCCAAATCCTATGAAACA
GCCCCACCCCTATCTCCCTTCACTGACTCTCTTTT-CAGACTCAGCCCACCGGCACCCAGGTG-----ATTA
AAAAGCTTTATTGCTCACACAAAGCCTGTTTGGTGGTCTCTTCAAACGGACGAGCGTG---A----
>chr4_97136992_97140080_2377_KAP1_EncodeRepressed_GRO4of7_C_proto7bc_-__chr4_97139672-97140080_-_/1-408
TGTCAGGCCTCTGAACCCAAG-----------------------CCA-----------------------GC
CCGTATACATCCAGATGGCC---TGAAGCAAGTGAGGAATCACAAACGAAGTGA-----AAATGGCCGTTTC
CTGCTTTAACAGA-----------------------------------------------------------
---------------------------------------------------------------TAACATT--
------------------------------------------CCACCATTGTGATTTGTTCCTGCCCCACCT
AAACTGAGTGATTA--------------------------------------------ACCTTGTGAAATTC
CTTCTC-C----------TGGCTC------------AGAA-GCTGCCCCACTGAGCACCTTGTGAACCCTGC
CA-C--TGCCCGTAAGAGAACAACCCC-CTTTGACTGTAATTTTCCACTACCCACCCAAATCCTATAAAGCA
GCCCCACCCCTATCTCCCTTCACTGACTCTCTTTT-CAGACTCAGCCTGCCTGCACCCAGTTG-----ATTA
AAAAGCTTTATTGCTCACACGAAGCCTGTTTGGTGGTCTCTTCACACGGACGCGCATG--------
>chr7_131587863_131588296_h3k27ac_weakenh_SOLO_C_proto7bc_-__chr7_131587863-131588296_-_/1-433
TGTCAGGCCTCTGAGCCCAAG-----------------------CTAAGCCATCATATCTCCTGCGACCTGC
ACATATACATCCAGTTGGCC---TGAAGCAAGTGAAGAATCACAAAAGAAGTGA-----AAATGACCAGTTC
CTGTCTTCACTGA-----------------------------------------------------------
---------------------------------------------------------------TGGCATT--
------------------------------------------CCACCATTGTGATTTGTTCCTGCCGCACCT
TAACTGAGCGATTA--------------------------------------------ACCTTGTGAAATCC
CTTCTC-C----------TGGCTC------------AGAA-GCTCGCCCACTGAGCACCTTGTGATCCCTGC
CC-C--TGCCCGCAAGAGAAAAATCCC-CTTTGACTGTAATTTTCCTCTACCCACCCAAATCCTATAAAACG
GCCCCACCCCTGTCTCCCTTCGCTGACTCTCTTTT-CAGACTCAGCCCACCTGCACCCAGGTG-----ATTA
AAAAGCTTTATTGCTCACACAAAGCCTGTTTGGTGGTCTCTTTACACAGACACGCATG---AC---
>chr1_93830337_93837088_1908_KAP1_EncodeTxn_GRO5of7_GRO6of7_GRO7of7_proto7bc_+__chr1_93830337-93830747_+_/1-410
-GTCAGGACTCTGAGCCCAAG-----------------------C-----------------------CTGC
ATGTATACATCCAGATGGCC---TGAAGTAACTGAAGAATCACAAAAGAAGTGA-----AAATGGCCGGTTC
CTGCCTTAACTGA-----------------------------------------------------------
---------------------------------------------------------------TGACATT--
------------------------------------------CCACCATTGTGATTTGTTCCCGCCCCACCT
TAACTGAGCGATTA--------------------------------------------ACCTTGTGAAATTC
CTGCTC-C----------TGGCTC------------AGAA-GCTCCCCCACTGAGCATCTTCTGATCCCCGC
CC-C--TGCCTCCAAGAGAAAAACCCC-CTTTGACTACAATTTTCCACTACCCACCCAAATCCTATAAAATG
GCCCCACCCCTATCTCCCTTCGCTGACTCTCTTTT-CGGACTCAGCCCACCTGCACCCATGTG-----ACTA
AAAAGCTTTATTGCTCACACAAAGCCTGTTTGGTGGTCTCTTCACACGGACGTGCGTC---ACA--
>chrX_99749772_99750138_EncodeTxn_SOLO_C_7old_-__chrX_99749772-99750138_-_/1-366
TGTCAGGCCTCTGAGCCCAAG-----------------------C-----------------------CTGC
ATGTATACATCCAGATGGCC---TGAAGTAACTGAAGAATCACAAAAGAAGGGA-----AAATGGCTGGTTC
CTGCCTTAACTGA-----------------------------------------------------------
---------------------------------------------------------------TGACATT--
------------------------------------------------------------------------
----------------------------------------------------------ACCTTGTGAAATTC
CTTCTC-C----------TGGCTC------------AGAA-GCTTCCCCACTGAGCACCTTGTGACCCTCGC
CC-C--TGCCTGCCAGAGAATAACCTC-CTTTGACTGTAGTTTTCCAATACCTACCCAAATCCTATAAAATG
GCCCCACCCCTATCTCCCTTCACTGACTCTCTTTT-CAGACTCAGCCCGCCTGCACCCAGGTG-----ATTA
AAAAGCTTTATTGCTCACACAAAGCCTGTTTGGTGGTCTCTTCACACAGACGTGCGTG---AC---
>chr2_101251269_101251631_h3k27ac_weakenh_SOLO_SMAD11_C_7old_-__chr2_101251269-101251631_-_/1-362
TGTCAGGCCTCTGAGCCCAAG-----------------------C-----------------------CTGC
ACATATACATCCACATGGCC---TGAAGTAACTGAAGAATCACAAAAGAAGTGC-----AAATGGCTGGTTC
CTGCCTTAACTGA-----------------------------------------------------------
---------------------------------------------------------------TGACATT--
------------------------------------------------------------------------
----------------------------------------------------------ACCTTGTGAAATCC
CTTCTC-C----------TGGCTC------------AGAA-GCTCCCCCGCTGAGCACCTTATGACCCCCGC
CC-C--GGCCTGCCAGAGAACAACCCC-CTTTGACTGTAATTTTCCACTACCCACCCAAATCCTATAAGATG
GCCCCACCCCTCTCTCACTTCCCTGACTCT--TTT-CAGACTCAGCCCGCCTGCACCCAGGTG-----ATTA
AAAAGCTTTATTGCTCACACAGAGCCTGTTTGGTGGTCTC--CACACGGACGCGCGTG---AC---
>chrY_17131121_17142090_2257_1_GRO5of7_GRO6of7_GRO7of7_C_7old_-__chrY_17141723-17142090_-_/1-365
TATCAGGCCTCTGAGCCCAAG-----------------------C-----------------------CTGC
ACGTATACATCCAGATGACC---CTAAGCAACTGAAGAAACACAAAAAAATTGA-----AAATGGCCAGTTC
CTGCCTTAATTTA-----------------------------------------------------------
---------------------------------------------------------------TGACATT--
------------------------------------------------------------------------
----------------------------------------------------------AGCTTGTGAAATTC
CTTTTC-C----------TGGCTC------------AGAA-GCTCCCCGACTGAGCACCTTGTGACCCCCAC
CC-C--TGCCTGCAAGACAACAGACCC-CTTTGACTGTAATTTTCCACTACCTACCCAAATCCTATAAAACT
GCCCTACCACTAACTCCCTTTGCTGACTCTCTTTT-TGGACTCAGCCCCCCTGCACCCAGGTG-----ATTA
A-AAGCTTTATTGCTCACACAAAGCCTGTTTGGTGGTCTCTTCACACAGATGCATGTG---AC---
>chr3_168930920_168933315_736_KAP1_EncodeTxn_GRO4of7_C_7old_-__chr3_168932955-168933315_-_/1-360
TATCAGGTCTCTGAGCCCAAG-----------------------C-----------------------CTGC
ACATAT--ATCCAGATGGCC---TGAAGCAACTGAAGAATCACAAAAGAAGTGA-----AAATGGCCAGTTC
CTGCCTTAATTGA-----------------------------------------------------------
---------------------------------------------------------------TGACATT--
------------------------------------------------------------------------
----------------------------------------------------------ACCTTGTGAAATTC
CTTCTC-C----------TGGCTC------------AGAA-GCTCCCC-ACTGAGCACCTTGTGACCCCTGC
CC-C--TGCTTGCAAGACAACAACCCT-CTTTGACTGTAATTTTCCACTACCTACCCAAATCCTATAAAACT
GTCCCACCCCTAACTCCCTTTGCTGAC--TCTTTT-TGGACTCAGCCCACCTGCACCCAGGTG-----ATTA
AAAAGCTTTATTGCTCACACAAATCCTGTT-GGTGGTCTCTTCACACAGATGCACATG---AC---
>chr7_48941053_48941413_EncodeRepressed_SOLO_7old_+__chr7_48941053-48941413_+_/1-359
-GTTAGGCCTCTGAGTCCAAG-----------------------C-----------------------CTGC
TCATATACTTCCAGATGGCC---TCAAGCAATGGAAGAATCACA-----AGTGA-----AAATGGCGAGTTC
CTGCCTCAACAGA-----------------------------------------------------------
---------------------------------------------------------------TGACATT--
------------------------------------------------------------------------
----------------------------------------------------------ACATTGTGAAATTC
CTTCTC-C----------TGGCTC------------AGAG-GCTCCCCAACTGAGCACCTTGTGACCCCCGC
CC-C--TGCCTGCAAGAGAACAACCCC-CTTTGACT--CGTTTTCCACTACCTACCCAAATCCTATAAAACT
GCCCCACCCCTAACTCCCTTTGCTAACTCTCTTTT-GGGACTCAGTCCACCTGCACCCAGGTG-----ATTA
AAAAGCTTTATTGCTCACACAAAGCCTGATTGGTGGTCTCTTCACAGGGATGCTCATG---ACA--
>chr5_44119742_44120093_EncodeTxn_SOLO_C_7old_-__chr5_44119742-44120093_-_/1-341
--------------------------------------------C-----------------------CTGC
ACGTATACATCCAGATGACC---TGAAGCAACTGAAGAATCACAAAAGAAGTGA-----AAACGGCTGGTTC
CTGCCTTAACTGA-----------------------------------------------------------
---------------------------------------------------------------TGGCATT--
------------------------------------------------------------------------
----------------------------------------------------------ATCTTGTGAAATTT
CTTCTT-C----------TGGCTC------------AGAA-GCT-TCCCACTGAGCACCTTGTGACCCCTGC
CC-C--TGCCTGCCAGAGAACAACCC--CTTTGACTGTAATTTTCCATTACCTACACAAATCCTATAAAACT
GCGCCACCCC-ATCTCCCTTTGCTGACACTCTTTT-TGGACTCAGCCCACCTGCACCCAGGTT-----ATTA
AAAAGCTTTATTGCTCACACAAAGCCTGTT-GGTGGTCTCTTCACAGGGACGTACCTG---AC---
>chr3_122171296_122171683_EncodeRepressed_SOLO_C_7old_-__chr3_122171296-122171683_-_/1-364
TGTCAG-CCTCTGAGCCCAAG-----------------------C-----------------------CTGC
AAGTATACATCCAGATGACC---TGAAGCAACTGTAGAATCACAAGAGAAGTGA-----AAATGGCTGGTTC
CTGCCTTAACTGA-----------------------------------------------------------
---------------------------------------------------------------TGACATC--
------------------------------------------------------------------------
----------------------------------------------------------ACATTGTGAAATTC
CTTCTC-C----------TGGCTC------------AGAA-GCTCTCCCACTGAATACCTTGTGACTCCCGC
CC-C--TGCCCGCCAGAGAACAACCC--CTTTGACTGTAATTTTCCATTACCTACCCAAATCCTATAAAACT
GCCCCACCCCTATCTCCCTTTGCTGACTCTCTTTT-TGGACTCAGCCCACCTGCACCCAGGTG-----ATTA
AAAAGCTTTATTGCTCACACAAAGCCTGTTTGGTGATCTCTTCACACAGATGTGCGTG---AC---
>chrX_73801458_73809385_2684_KAP1_EncodeRepressed_GRO5of7_GRO6of7_GRO7of7_C_7old_-__chrX_73809019-73809385_-_/1-366
TGTCAGGCCTCTGAGCCCAAG-----------------------C-----------------------CTGC
ACATATACATCCAGATGGCC---TGAAGCAACTGAAGAATCACAAAAGAAGTGA-----AAATGGCCGATTC
CTGCCTTAACTGA-----------------------------------------------------------
---------------------------------------------------------------TGACATT--
------------------------------------------------------------------------
----------------------------------------------------------ACCTTGTGAAATTC
CTTCTC-C----------TGGCTC------------AGAA-GCTCCCCCACTGAGCACCTTGTGACCACTAC
CC-C--TGCCTGCCAGAGAACAACTCC-CTTTGATTGTAATTTTCCACTACCTACCCAAATCCTATAAAACT
GCCCCATCCCTATCTCCCTTTGCTGACTTTCTTTT-CAGACTCAGCCCGCCTGCACCCAGGTG-----ATTA
AAAAGCTTTATTGCTCACACAAAGCCTGTTTGGTGGTCTCTTCCCACGGATGCACGTG---AC---
>chr4_91045790_91046151_EncodeRepressed_SOLO_C_7old_-__chr4_91045790-91046151_-_/1-361
TGTCAGGCCTCTGAGCCCAAG-----------------------C-----------------------CTGC
ACATATACATCCAGATGGCC---TGAAGCAAGTGAAGAATCACAAAATAAGTGA-----AAATGGCCGGTTC
CTGCCTTAACTGA-----------------------------------------------------------
---------------------------------------------------------------TGACATT--
------------------------------------------------------------------------
----------------------------------------------------------ACCTTGTGAAATTC
CTTCTC-C----------TGGCTC------------AGAA-GCTCCCCCATTGAGCACCTTGTGACCCCTGC
CC-C--TGCCGGCCAGAGA---ACCCC-CTTTGACTGTAATTTTCCATTATCTACCCAAATCCTGTAAAACA
GCCCCACCCCTATCTCCCTTTGCTGACTCTCTTTT-CTGACTCAGCCCACCTGCACCCAGGTG-----ATTA
AAAAGCTTTATTGCTCACACAAAGCCTGTTTGGTGGTCTCTTCACACGGATGCATGTG--------
>chr9_88514137_88514504_EncodeRepressed_SOLO_C_7old_-__chr9_88514137-88514504_-_/1-366
TGTCAGGCCTCTGAGCCCAAG-----------------------C-----------------------CTGC
ACGTATACAACCAGATAGCC---TGAAGCAACTGAAGAATCACAAAAGAAGTTA-----AAATGGCCAGTTC
CTGCCTTAACTGA-----------------------------------------------------------
---------------------------------------------------------------TGACATT--
------------------------------------------------------------------------
----------------------------------------------------------ACCTTGTGAAATTT
CTTCTC-C----------TGGCTC------------AGAA-GCTCCCCCACTGAGTACCTTGTGACCCCTGC
CC-C--TGCCCGCCAGGGAACAACCCC-CTTTGACTGTAATTTTCCACTACCTACTCAAATCCTATAAAACT
GACCCACCCCTAGCTCCCTTTGCTGACTCTCTTTT-CGGACTCAGCCCACCTGCACCCAGGTG-----ATTA
AAAAGCTTTATTGCTCACAGAAAGCCTGTTTGGTGGTCTCTTCACACGGATGCACGTG---AC---
>chrY_20905364_20905731_SOLO_7old_+__chrY_20905364-20905731_+_/1-366
-ATCAGACCTCTGATCCCAAG-----------------------C-----------------------CTGC
ATGTATACATCCAGATGGTG---TGAAGCAACTGAAGAATCATAAAAGAAGTGA-----AGTTGGCCAGTTC
CTGCCTTAACTGG-----------------------------------------------------------
---------------------------------------------------------------TGACATT--
------------------------------------------------------------------------
----------------------------------------------------------ACCTTGAGAAATTC
CTTCTC-C----------TGACTC------------CGAA-GCTCCGCCACTGAGCACGTTATGACCCCCAT
CC-C--TGCCCATGAGAGAAAAACACC-CTTTGACTGTAATTTTCCACTACCTACCCAAATTCTATAAAATG
GCCCCGCCCCTATCTCCCTTTGCTGACTCTTTTTT-TGGACTCAGTCCACCTGCATCCAGGTG-----ATTA
AAAAGATTTATTGCTCACACAAAGCCTGTTTGGTGGTCTCTTCACACGGAAACACATG---ACA--
>chrX_86537781_86538147_EncodeRepressed_SOLO_7old_+__chrX_86537781-86538147_+_/1-366
-GTCAGGCCTCTGAGCCCAAG-----------------------C-----------------------CTGC
AGGTATACATCCAGATGGCC---TGAAACAACTGAAGAATCACAAAAGAAGTGA-----AAATGGCCGGTTC
CTGCCTTAACTGA-----------------------------------------------------------
---------------------------------------------------------------TGACATT--
------------------------------------------------------------------------
----------------------------------------------------------ACCTTGTGAAATTC
CTTCTC-C----------TGGCTC------------AGAA-GCTCCCCTACTGAGCACCTTGTGAACCCCGC
CC-C--TGCCCACCAGAGAACAACCCC-CTTTGATTGTAATTTTCCACTACCTACCCAAATCCTATAAAATG
GCCCTACCCCTATCTCCCTTTGCTGACTCTCTTTT-TGGACTCAGCCCACCTGCACCCAGGTG-----ATTA
AAAAGCTTTATTGCTCACACAAAGCCTGTTTGGTGGTCTCTTCACACGGATGCACGTG---ACA--
>chr8_93878357_93878720_EncodeRepressed_SOLO_C_7old_-__chr8_93878357-93878720_-_/1-363
TGTCAGGCCTCTAAGCCCAAG-----------------------C-----------------------CTGC
ACGTATACATCCAGATGGCC---CAAAGCAACTGAAGAATCACAAAAGAAGTGA-----AAATGGCCAGTTC
CTGCCTTAACTGA-----------------------------------------------------------
---------------------------------------------------------------TGACATT--
------------------------------------------------------------------------
----------------------------------------------------------ACCTTGTGCAATTC
CTTCTC-C----------TGGCTC------------AGAA-GCTCCCCCTCTGAGCACTTTATGACCCCCGT
CC-C--TGCCCCCAAGAGAACAACCCC-CTTTGACTCTAATTTTCCACTACCTACCCAAATCCTATGAAACT
GCCCCACCCCTAACTCCCTTTGCTGACTCTCTTTT-TGGACTCAGCCCCCCTGCACC-AGGTG-----ATTA
AAAAGCTTTATTGCTCACACAAAGCCTGTTTGATGGTCTCTTCACATGGATGCAAGTG--------
>chrX_94221719_94222108_EncodeRepressed_SOLO_7old_+__chrX_94221719-94222108_+_/1-366
-GTCAGGCCTCTGAGCCCAAG-----------------------C-----------------------CTGC
ACGTATACATCCAGATGGCC---TGAAGCAAGTGAAGAATCACAAAAGAAGTGA-----AAATGGCCAGTTC
CTGCCTTAACTGA-----------------------------------------------------------
---------------------------------------------------------------TGACATT--
------------------------------------------------------------------------
----------------------------------------------------------ACCTTATGAAATTC
CTTCTC-C----------TGGCTC------------AGAA-GCTCCCCCACTGAGCACCTTGTGACCCCTGC
CC-C--TGCCCGCCAGAGAACAACCCC-CTTTGACTGTAATTTTCCACTACCTACCCAAATCCTATAAAATG
GCCCCACCCCTATCTCCCTTCGCTGACTCTCTTTT-TGGACTCAGCCCGCCTGCACCCAGGTG-----ATTA
AAAAGCTTTATTGCTCACACAAAGCCTGTTTGATGGTCTCTTCACACGGATGCATGTG---ATA--
>chr15_45551236_45551603_EncodeRepressed_SOLO_C_7old_-__chr15_45551236-45551603_-_/1-366
TGTCAGGCCTCTGAGCTCAAG-----------------------C-----------------------CTGC
ATGTATACATCCAGATGGCC---TGAAGCAAGTGAAGAATCACAAAAGAAGTGA-----AAATGGCTGGTCC
CTGCCTTAACTGA-----------------------------------------------------------
---------------------------------------------------------------TGACGTT--
------------------------------------------------------------------------
----------------------------------------------------------ACCTTGAGAAATTC
CTTCTC-C----------TGGCTC------------AGAA-GCTCCCACACTGAACACCTTGTGACCCCCGC
CC-C--TGCCCACCAGAGAACAACCCC-CTTTGACTGTAATTTTCCACTACCTACCCAAATCCTATAAAACG
GCCCCACCCCTATCTCCCTTTGCTGACTCTCTTTT-CGGACTCAGCCCACCTGCACCCAGGTG-----CTTA
AAAAGCTTTATTGCTCACACAAAGCCTGTTTGATGGTCTCTTCACACGGACGCATGTG---AC---
>chr3_93938055_93944071_1829_1_EncodeTxn_7old_+__chr3_93938055-93938442_+_/1-364
-GTCAGGCCTCTGAGCCCAAG-----------------------C-----------------------CTGC
ACATATAGATCCAGATGGCC---TGAAGCAAGTGAAGGATCACAAAAGAAGTGA-----AAATGGCTGGTTC
CTGCCTTAACTGA-----------------------------------------------------------
---------------------------------------------------------------TGACATT--
------------------------------------------------------------------------
----------------------------------------------------------ACCTTGTGAAATTC
CTTCTC-C----------TGGCTC------------AGCA-GCTCCCCCATTGAGCACCTTGTAACCCCCGC
CC-C--TGCC-ACCAGAGAACAAC-CC-CTTTGACTGTAATTTTCCACTACCTACCCAAATCCTATAAAACG
GCCCCACCCCTATCTCCCTTTGCTGACTCTCTTTT-TGGACTCAGCCCGCTGGCACCCAGGTG-----ATTA
AAAAGCTTTATTGCTCACACAAAGCCTGTTTGGTGGTCTCTTCACACGGACGCACATG---ACA--
>chr12_54942538_54948366_2366_1_k27ac_EncodeRepressed_chimeric_GRO5of7_GRO6of7_GRO7of7_C_7old_-__chr12_54947977-54948366_-_/1-366
TGTCAGGCCTCTGAGCCCAAG-----------------------C-----------------------CTGC
ATGTATACATCCAGATGGCC---TGAAGCAAGTGGAGAATCACAAAAGAAGTGA-----AAATGGCCTGTTG
CTGCCTTAACAGA-----------------------------------------------------------
---------------------------------------------------------------TGACATT--
------------------------------------------------------------------------
----------------------------------------------------------ACTTTGTGAAATTC
CTTCTT-C----------TGGCTC------------AGAA-GCTCCCCCACTGAGCACCTTGTGACCCCCAC
CC-C--TGCCTGCCAGAGAATAATCCC-CTTTGACTGTAATTTTCCACTACCTACCTAAATCCTATAAAACA
GCCCCACCCCTATCTCCCTTTGCTGACTCTCTTTT-TGGACTCAGCCTGCCTGCACCCAGGTG-----ATTA
AAAAGCTTTATTGCTCACACAAAGCCTGTTTGGTTGTCTCTTCACACGGACGCCCGTG---AC---
>chr8_126422954_126423309_h3k27ac_enh_SOLO_NANOG_44108_C_7old_-__chr8_126422954-126423309_-_/1-354
TGTCAGGCCTCTGAGCCCAAG-----------------------C-----------------------CTGC
ACATATACATCCAGATGGCC---TGAAGTAATTGAAGAATCACAAAAGAAGTGA-----AAATGGCCGGTTC
CT----------------------------------------------------------------------
----------------------------------------------------------------GACATT--
------------------------------------------------------------------------
----------------------------------------------------------ACCTTGTGAAATTC
CTTCTC-C----------TGGCTC------------AGAA-GCTCCCCCACTGAGCACCTTGTGACCCCTGC
CC-C--TGCCCACCAGAGAACAACTCC-CTTTGACTGTAATTTTCCACTGCCTACCTAAATGCTATAAAACA
GCCCTACCCCTATCTCCCTTAGCTGACTCTCTTTT-TGGACTCAGCCTGCCTGCACCCAGGTG-----ATTA
AAAAGCTTTATTGCTCACACAAAGCCTGTTTGGTGGTCTCTTTACACGGACATGCGTG---AC---
>chr1_192978517_192980540_981_ZNF90_KAP1_EncodeTxn_GRO5of7_GRO6of7_GRO7of7_C_7old_-__chr1_192980176-192980540_-_/1-363
TGTCAGGCCTCTGAGCCCAAG-----------------------C-----------------------CTGC
ATGTATACATACAGATGGCC---TGAAGCAACTGAAGAATCACAAAAGAAGTGA-----AAATGGCAGGTTC
CTGCCTTAGCAGA-----------------------------------------------------------
---------------------------------------------------------------TGACATT--
------------------------------------------------------------------------
----------------------------------------------------------ACCTTGTGAAATTC
CTTCTC-C----------TGGCTC------------AGAA-GCTCCCGCACTGAGCACCTTGTGACCCCCGC
CC-C--TGCCTGCCAGAGAACAATCCC-CTTTGACTGTAATTTTCCACTACCTACCCAAATCCTATAAAACG
GCCCCACCCCTATCTCCCTTTGCTGAGTCT---TT-TGGACTCAGCCTGCCTGCACCCAGGTG-----ATTA
AAAAGCTTTATTGCTCACACAAAGCCTGTTTGGTGGTCTCTTCACATGGACGTGCCTG---AC---
>chr3_44344658_44350393_3426_ZNF534_KAP1_k27ac_EncodeTxn_GRO1of7_C_7old_-__chr3_44350027-44350393_-_/1-366
TGTCAGGCCTCTGAGCCCAAG-----------------------C-----------------------CTGC
ACATACACATCCAGATGGCC---TGAAGTAACTGAAGAATCACAAAAGAAGTGA-----AAATGAGTGGTTC
TTGCCTTAACTGA-----------------------------------------------------------
---------------------------------------------------------------TGACATT--
------------------------------------------------------------------------
----------------------------------------------------------ACCTCGTGAAACTT
CTTCTC-C----------TGGCTC------------AGAA-GCTCCCCCACTGAGCACCTTGTGACCCTCGC
CC-C--TGCCCTCAAGAGAACAACCCC-GTTTGACTGTAATTTTTCACTACCTACCCAAATCCTATAAAACT
GCCCCACCCCTAACTCCCTTTGCTGACTCTCTTTT-CGGACTCAGCCTGCCTGCACCCAGGTG-----ATTA
AAAAGCTTTATTGCCCACACAAAGCCTGTTTGGTGGTCTCTTCACACAGACGCACATG---AC---
>chr1_210111090_210116207_2699_ZNF534_KAP1_k27ac_EncodeTxn_GRO1of7_C_7old_-__chr1_210115848-210116207_-_/1-359
TGTCAGGCCTCTGGGCCCAAG-----------------------C-----------------------CTGC
ACATATACATCCAGATGGCC---TGAAGTAACTGAAGAATGACAAAAGAAGTGA-----AAATGGCTGGTTC
CTGCCTTAACTGA-----------------------------------------------------------
---------------------------------------------------------------TGACATT--
------------------------------------------------------------------------
----------------------------------------------------------ACCTTGTGAAATTC
CTTCTC-C----------TGGCTC------------AGAA-GCTCCCCCACTGAGCACCTTGTGACCCCCGC
CC-C--TGCTCACCAGAGAACAACCCC-TATTGACTATAATTTTCCACTACCCACCCAAATCCTATAAAAC-
GGCCCACCCCTACCTCTCTTCGCTGACTCTCTTTT-CGGACTCAGCCTGCCTGCACCCAGATG-----ATTA
AAAAGCTTTATTGCTCACACAAAGCCT----GGTGGTCTCTTCACACAGATGCACATG--------
>chr4_68030946-68037573_3949_ZNF534_EncodeTxn_GRO2of7__chr4_68030946-68031311_+_/1-365
-GTCAGGCCTCTGAGCCCAAG-----------------------C-----------------------CTGC
ACATATACATCCAGATGGCC---TGAAGTAACTGAAGAATCACAAAAGAAGTGA-----AAATGGCTGGTTC
CTGCCTTAACTGA-----------------------------------------------------------
---------------------------------------------------------------TGACATT--
------------------------------------------------------------------------
----------------------------------------------------------ACCTTGTGAAATTC
CTTCTC-C----------TGGCTC------------AGAG-GCTCCCCCACTGAGCACCTTGTGACCCCCTC
CC-C--TGTCTGCCGGAGAACAACCCC-CTTTGACTATAATTTTCCACTACCTACCCAAATCTTATAAAATG
GCCCCACCCCTATCTCTCTTTGCTGACTCTCTTTT-TGGACTCA-TCCTCCTGCACCCAGGCG-----ATTA
AAAAGCTTTATTGCTCACACAAAGCCTGTTTGGTGGTCTCTTCACATGGACGCACATG---ACA--
>chr10_122639304_122639670_EncodeTxn_SOLO_C_7old_-__chr10_122639304-122639670_-_/1-366
TGTCAGGCCTCTGAGCCCAAG-----------------------C-----------------------CTGC
ACATATACATCCAGATGGCC---TGAAGTAACTGAAGAATCACAAAACAAGTAA-----AAATGGCTGGTTC
CTGCCTTAACTGA-----------------------------------------------------------
---------------------------------------------------------------TGACGTT--
------------------------------------------------------------------------
----------------------------------------------------------ACCTTGTGAAATTC
CTTCTC-C----------TGGCTC------------AGAA-GCTCCCCCACTGAGCACCTTGTGACCCCCGC
CC-C--TGCCCGCCAGAGAACAACCCC-CTTTGACTGTAATTTTCCACTACCTACCCAAATCCTATAAAACG
GCCCCACCCCTATCTCTCTTCGCTGACTCTCTTTT-TGGACTCAGCCCACCTGCACCCAGGTA-----ATTA
AAAAGCTTTATTGCTCACACAAAGCTTGTTTGGTGGTCTTTTCACATGGACGCACATG---AC---
>chr2_51263033_51263398_weakenh_SOLO_C_7old_-__chr2_51263033-51263398_-_/1-365
TGTCAGGCCTCTGAGCCCAAG-----------------------C-----------------------CTGC
ACTTATACATCCAGATGTCC---TGAAGTAACTGAAGAATCAGGAAAGAAGTGA-----AAATGGCTGGTTC
CTGCCTTAACTGA-----------------------------------------------------------
---------------------------------------------------------------TGACATT--
------------------------------------------------------------------------
----------------------------------------------------------ACCTTGTGAAATTC
CTTCTC-C----------TGGCTC------------AGAA-GCTCCCCCACTGAGCACCTTATGACCCTCGC
CC-C--TGCTTGCAAAAGAACAACCCC-CTTTGACTGTAATTTTCCACTACCTACCCAAATCCTATAAAACA
GCCCCACCCC-ATCTCCCTTCACTGACTCTCTTTT-TGGACTCATCCCGCCTGCACCCAGGTG-----ATTA
AAAAGCTTTACTGCTCACACAAAGCCTGTTTGGTGGTCTCTTCACATGGACGCACGTG---AC---
>chr17_60384972_60385404_h3k27ac_enh_SOLO_44108_SMAD11_proto7bc_+__chr17_60384972-60385404_+_/1-365
-GTCAGGCCTCTGAGCCCAAG-----------------------C-----------------------CTGC
ACA-ATACATTCAGATGGCC---TGAAGCAACTGAAGAATCACAAAAGAAGTGA-----AAATGGCAGGTTC
CTGCCTTAACCGA-----------------------------------------------------------
---------------------------------------------------------------TGACATT--
------------------------------------------------------------------------
----------------------------------------------------------ACTTTGTGAAATTC
CTTCTC-C----------TGGCTC------------AGAA-GCTCCCCCACTGGGCACCTCGTGACCCCCGC
CC-C--TGCCTGCAAGAGAAAAACCCC-CTTTGACTGTAATTTTCCACTACCCACCCAAATCCTATAAAACA
GCCCCATCCCTATCTCCCTTCGCTGACTTTCTTTT-TGGACTCAGCCCGCCTGCACCCAGGTG-----ATTA
AAAACCTTCATTGCTCACACAAAGTCTGTTTGGTGGTCTCTTCACATGGACGCGCATG---ACA--
>chrX_149682989_149683399_h3k27ac_EncodeTxn_SOLO_proto7bc_+__chrX_149682989-149683399_+_/1-366
-GTCAGGCCTCTGAGCCCAAG-----------------------C-----------------------CTGC
ACATATACATTCAGATGGCC---TAAAGCAAGTGAAGAATCACAAAAGAAGTGA-----AAATGGCTGGTTC
CTGCCTTAACTGA-----------------------------------------------------------
---------------------------------------------------------------TGACATT--
------------------------------------------------------------------------
----------------------------------------------------------ACCTTGTGAAATTC
CTTCTC-C----------TGGCTC------------AGAA-GCTGCCCCACTGAGCACCCTGTGACCCCCGC
CC-C--TGCCTGCAAGAGAAAACCCCC-CTTTGACTGTAATTTTCCACTACCCACCAAAATCCTATAAAACT
GCCCCACCCCTATCTCCCTTCGCTTACTCTCTTTT-TGGAGTCAGCCCGCCTGCACCCAGGTG-----ATTA
AAAAGCTTTATTGCTCACACAAAGCCTGTTTGGTGGTCTTTTCACATGGATACGCGTG---ACA--
>chr2_81397265_81397631_EncodeRepressed_SOLO_C_7old_-__chr2_81397265-81397631_-_/1-366
TGTCAGGCCTCTGAGCCCAAG-----------------------C-----------------------CTGC
ACATATACATCCAGATGGCC---TGAAGCAAGTGAAGAATCACAAAAGAAGTGA-----AAATGGCCAGTTC
CTGCCTTAACTGA-----------------------------------------------------------
---------------------------------------------------------------TGACATT--
------------------------------------------------------------------------
----------------------------------------------------------ACCTTGTGAAATTT
CTTCTC-C----------TGGCTC------------AGAA-GCTCCCCAACTGAGCACCTTGTGAGCCCCGC
CC-C--TGCCCGCCAGAGAACAACCCC-CTTTGACTATAAATTTCCACTACCTACCCAAATCCTATAAAACG
GCCCAACCCCTAACTCCCTTCGCTGACTCTCTTTT-TGGACTCAGCCTTCCTGCACCCAGGTG-----ATTA
AAAAGCTTTATTACTCACACAAAGCTTGTTTGGTGGTCTCTTCACATGGACGCGCATG---AC---
>chr8_71664665-71670448_1428_ZNF534_KAP1_k27ac_EncodeRepressed_GRO2of7__chr8_71664665-71665020_+_/1-355
-GTCAGGCCTCTGAGCCCAAG-----------------------C-----------------------CTGC
ACGTATACATCCAGATGGCC---TGAAGCAAATGAAGAATCACAAAAGAAGTGA-----ACATGGCTGGATC
CTGCCTTAACTGA-----------------------------------------------------------
---------------------------------------------------------------TGACATT--
------------------------------------------------------------------------
----------------------------------------------------------ACCTTGTGAAATGA
CTTCTC-T----------TGGCTC------------AGAA-GCTCCCCCACTAAGCACCCTGTGACCTCCGC
CC-C--TGCCCACCAAAGAACAACCCC-CTTTGAC--TAATTTTCCATTACCTACCCAAATCCTATAAAACA
GCCACACCCC-ATCACCCTTCGCTGACTCTCTTTT-CCAACTCAGCCTGCCTGCACCCAGGTG-----ATTA
AAAAACTTTATTGCTCACACAAAGCCTGTTTAGTGGTCTCTTCATATGGATGC-------------
>chr4_106410477_106410841_SOLO_C_7old_-__chr4_106410477-106410841_-_/1-359
TGTCAGGCCTCTGAGCCCAAG-----------------------C-----------------------CTGC
ACGTATACATCCAGATGGCC---AGAAGCAAGTGAAGAATCACAAAAGAAGTGA-----AAATGGCCAGTGC
CTGCCTTAACTGA-----------------------------------------------------------
---------------------------------------------------------------TGCCATT--
------------------------------------------------------------------------
----------------------------------------------------------ACCTTGCGAAATTC
CTTCTC-C----------TGGCTC------------AGAA-GCTCCCCCACTGAGCACCTTGTAACCCCCGC
CC-C--TGCCCGCCAAAGAATAACCGC-CTTTGACTGTAATTTTCCACTACCTACCCAAATCCTATAAAACA
GCCCCACCCTTACCTCCCTTTGCTGACTCTCTTTT-TGGACTCAGCCCACCTGCACCCAGGTG-----ATTA
AAAAACTTTATTGCTCACACAAAGCCTGTTTGGTGGTCTCTTCACATGGACAC-------------
>chrY_12534185_12534551_SOLO_proto7bc_+__chrY_12534185-12534551_+_/1-364
-GTCAGGCCTCTGAGCCCAAG-----------------------C-----------------------CTGC
ACGTATACATCCAGATGGCC---TGAAGCAAGTGAAGAATCACAAAAGAAGTGA-----AAATGGCCAGTAC
CTGCCTTAACTGA-----------------------------------------------------------
---------------------------------------------------------------TGACATT--
------------------------------------------------------------------------
----------------------------------------------------------ACCTTGTGAAATTC
CTTCTC-C----------TGGCTC------------AGAA-CCTCCCCCACTGAGCACCTTGTGACCCCCAT
CC-C--TGCCCACAAGAGAACAACCCC-TTTTGACTGTAATTTTCCACTACCCACCCAAATCCTATAAAACA
GCCCCACCCCTATCTCCCTTCACTGACTCTCTTTT-CGGACTCAGCCCACGTGAACCCAGGTG-----ATTA
AAAAGCTTTATTGCTCACACAAAGCCTGTTTGGCGGTCTCTTCACAGAGACTCAAGTG---A----
>chr15_55417735_55418106_enh_SOLO_C_7old_-__chr15_55417735-55418106_-_/1-348
TGTCAGGCCTCTGAGCCCAAG-----------------------C-----------------------CTGC
ACGTATACATCCAGATGGCC---TGAAGCAAGTGAAGAATCACAAAAGAAGTGA-----AAATGGCCGGTTC
CTGCCTTAACTGA-----------------------------------------------------------
---------------------------------------------------------------TGACATT--
------------------------------------------------------------------------
----------------------------------------------------------ACCTTGTGAAATTC
CTTCTC-C----------TGGCTC------------AGAA-CCTCCCCCACTGAGCACCTTGTGACCCCTGC
CC-C--TGCCCGCCACAGAATAACCCC-CTTTGACTGTAATTTTCCATTACCTACCCAAATCCTATAAAACG
GCCCCACCCCTATCTCCCTTCGCTGACTGTCTTTT-CGGACTCAGCCCGCCTCCACCCAGGTG-----ATTA
AAAAGCTTTATTGCTCACACAAAGCCTGTTTGGTGGTCTCTT------------------------
>chr8_134970289_134970667_EncodeRepressed_SOLO_C_7old_-__chr8_134970289-134970667_-_/1-348
TGTCAGGCCTCTGAGCCCAAG-----------------------C-----------------------CTGC
ACGAATACATCCAGATGGCC---TGAAGCAAGTGAAGAATCTCAAAAGAAGTGA-----AAATGGCCGGTTC
CTGCCTTAACTGA-----------------------------------------------------------
---------------------------------------------------------------TGACATT--
------------------------------------------------------------------------
----------------------------------------------------------ACCTTGTGAAATTC
CTTCTC-C----------TGGCTC------------AAAA-GCTCCCCCACTGAGCACCTTGTGACCCCCAC
CC-C--TGCCAGCCAGAGAACAACCCC-CTTTGACTGTAATTTTCCACTACCTACCCAAATCCTATAAAATG
GCCCCACCCCTATTTCCCTTCACTGACTCTGTTTT-CGGACTCAGCCCACTGGCACCCAGGTG-----ATTA
AAAAGCTTTATTGCTCACACAAAGCCTGTTTGGTGGTCTCTT------------------------
>chr13_31607334_31607706_EncodeTxn_SOLO_C_7old_-__chr13_31607334-31607706_-_/1-363
TGTCGGGCCTCTGAGCCCAAG-----------------------C-----------------------CTGC
AAGTATTCATCCAGATGGCC---TGAAGCAAGTGAAGAATCACAAAAGAAGTGA-----AAATGGCTGGTTC
CTGCCTTAACTGA-----------------------------------------------------------
---------------------------------------------------------------TGACATT--
------------------------------------------------------------------------
----------------------------------------------------------ACCTTGTGAAATTC
CTTCTC-C----------TGGCTC------------AAAA-GCTCCCCCACTGAGCACCTTGTGACCCCCAC
CC-C--TGCCAGCCGGAGAACAACCCC-CTTTGACTGTAATTTTCCACTATCTACCCAAATCCTATAAAAGA
GCCCCACCCC-ATCTCCCTTCACTGACTCTCTTTT-CGGACTCAGCCCGCCTGCACCCAGGTG-----ATTA
AAAAGCTTTATTGCTCACACAAAGCCTGTTTGGTGATCTCTTCACACGGACTCGTTTG--------
>chr8_81982945_81983319_EncodeRepressed_SOLO_7old_+__chr8_81982945-81983319_+_/1-364
-GTCAGGCCTCTGACCCCAAG-----------------------C-----------------------CTGC
AAGTATTCATCTAGATGGCC---CGAAGCAAGTGAAGCATCACAAAAGAAGTGA-----AAATGTCCGGTTC
TTGCCTCAACTGA-----------------------------------------------------------
---------------------------------------------------------------TGATGTT--
------------------------------------------------------------------------
----------------------------------------------------------ACCTTGTGAAATTC
CTTCTC-C----------TGGCTC------------AAAA-GCTCCCCCTCTGAGCACCTTGTGACCCCCAC
CC-C--TGCCAGCCAGAGAACAACCCC-CTTTGACTGTAATTTTCCACTACCTACCCAAATCCTATAAAACA
GCCCCACCCCTATCTCCCTTCATTGACTCTCTTTT-CGGACTAAGTCTGCCTGCACCAACGTG-----ATTA
AAAAGCTTTATTGCTCACACAAAGCCTGTTTGGTGGTCTCTTCACATGGATGCACGTG---A----
>chr3_98191088_98196791_2148_ZNF534_KAP1_EncodeRepressed_GRO3of7_7old_+__chr3_98191088-98191462_+_/1-364
-GTCAGGCCTCTCAGCCCAAG-----------------------C-----------------------CTGC
ACATATTCATCCAGATGGCC---TGAAGCAAGTGAAGAATGACAAATGAAGTGA-----AAATGGCCAGTTC
CTGCCTTAACTGA-----------------------------------------------------------
---------------------------------------------------------------TGACATT--
------------------------------------------------------------------------
----------------------------------------------------------ACCTTGTGAAATTC
CTTCTC-C----------TGGCTC------------AAAA-GCTCCCCCACTGAGCACCTTGTGACCCCCAC
CC-C--TGCCAGACAGAGAACAACCCC-CTTTGACTGTAATTTTCCACTACCTACCCAAATCCTACAAAACA
GCCCCATCCCTATCTCCCTTTGCTAACTCTCTTTT-CCGACTCAGCCCGCCTGTACCCAGGTG-----ATTA
AAAAGCTTTATTGCTCACACAAAGCCTCTTTGGTGGTCTCTTCACACAGACCCATGTG---A----
>chr8_126284282_126284656_h3k27ac_EncodeTxn_SOLO_7old_+__chr8_126284282-126284656_+_/1-363
-GTCAGGCCTTTGAGCCCAAG-----------------------C-----------------------CTGC
ACCTATGCATCCAGATGGCC---TGAAGCAAGTGAAAAATCACAAAAGAAGTGA-----AAATGGCCAGTTC
CTGCCTTAACTGA-----------------------------------------------------------
---------------------------------------------------------------TGACATT--
------------------------------------------------------------------------
----------------------------------------------------------ACCTTGTGAAATTC
CTTCTC-C----------TGGCTC------------AAAA-GCTCCCCCACTGAGCACCTTGTGACCCCCAC
CC-C--TGCCAGCCAGAGAACGACCCC-CTTTGACTGTAATTTTCCACTACCTACCCAAATGCTATAAAACA
GCCCCACCCC-ATCTCCCTTCGCTGACTCTCTTTT-CGGACTCAGCCCGCCTGCACCCATGTG-----ATTA
AAAAGCTTTATTGCTCACACAAAGCCTGTTTGGTGGTCTCTTCACACAGACGCGTGTG---A----
>chrX_103761159_103767306_2868_transcribed_ZNF534_k4me3_enh_44108_wanghigh_GRO1of7_C_7old_-__chrX_103766932-103767306_-_/1-364
TGTTAGGCCTCTGAGCCCAAG-----------------------C-----------------------CTGC
ACGTATACGTCCAGATGGCC---TGAAGCAAGTGAAGAATCACAAAAGAAGTGA-----AAATGGCTGGTTC
CTCCCTTAACTGG-----------------------------------------------------------
---------------------------------------------------------------TGACATT--
------------------------------------------------------------------------
----------------------------------------------------------ACCTTGTGAAATTC
CTTCTC-C----------TGGCTC------------AAAA-GCTCCCCCACTGAGCACCTTGTGACCCCCAC
CC-C--AGCCAGCCAGAGAACAACCCC-CTTTGACTGTAATTTTCCACTACCTACCCAAATCCTGTAAAACA
GCCCCACCCCTGTCTCCCTTCTCTGACTCTCTTTT-CGGACACAGCCCGCCGGCAGCCAGGTG-----ATTA
GAAAGCTTTATTGCTCACACAAAGCCTGTTTGGTGGTCTCTTCATACAGACGCATCTG--------
>chrX_16580050_16580415_SOLO_C_7old_-__chrX_16580050-16580415_-_/1-364
TGTCAGGTCTCTGAGCCCAAG-----------------------C-----------------------CTGC
ACGTATACATCCAGATGGCC---TGAAGTAACTGAAGAATCACAAAAGAAGTGA-----AAATGGCCGATTC
CTGCCTTAACTGA-----------------------------------------------------------
---------------------------------------------------------------TGACATT--
------------------------------------------------------------------------
----------------------------------------------------------ACCTTGTGAAATTC
CTTCTC-C----------TGGCTC------------AGAA-GCTCCCCCACTGAGCACCTTGTGACCCCTGC
CC-C--TGCCCGCCAGAGAGCAACCCC-CTTTGACTGTAATTTTCCACTACCTACCCAAATCCTATAAAACG
GCCCCACCCCTATCTCCCTTCGCTGACT--CCTTT-CGGACTCAGCCCGTCTGCACCCAGGTG-----ATTA
AAAAGCTTTATTGTTCACACAAAGCCTGTTTGGTGGTCTCTTCACACGGACGCGTATG---AC---
>chr10_70626156_70626798_h3k27ac_enh_SOLO_44108_SMAD11_SOX2_TCF4_7old_+__chr10_70626156-70626798_+_/1-365
TGTCAGGCCTCTGAGCCCAAG-----------------------C-----------------------CTGC
ACATATACATCCAGATGGCC---TGAAGCAAGTGAAGAATCACAGAAGAAATGA-----AAATGGCCGGTTC
CTGCCTTAACTGA-----------------------------------------------------------
---------------------------------------------------------------TGACACT--
------------------------------------------------------------------------
----------------------------------------------------------ACCTTGTGAAATTC
CTTTTC-C----------TGGCTC------------AGAA-GCTCCTCCACTGGGCACCTTATGTCCCCTGC
CC-C--TGCCCACCAAAGAACAACCCC-CTTTGACTGTAATTTTCCACTACCTACCCAAATTCTATAAAACG
GCCCCACCCGTATCTCCCTTCACTGACTCTCTTTT-TGGACTCAGCTCGTCTACACCCAGATG-----ATTA
AAAACCTTTATTGCTCACACAAAGCCTGTTTGGTGATCTCTTCACACGGATGCGTGTG---A----
>chr20_59472852_59473252_EncodeTxn_SOLO_C_7old_-__chr20_59472852-59473252_-_/1-364
TATCAGGCCTCTGAGCCCAAG-----------------------C-----------------------CTGC
ACGTATACATCCAGATGGCC---TGAAGCTAGTGAAGAATCACAGAAGAAGTGA-----AAATGGCCAGTTC
CTGCCTTAACTGA-----------------------------------------------------------
---------------------------------------------------------------TGACACT--
------------------------------------------------------------------------
----------------------------------------------------------ACCTTGTGAAATTC
CTTCTC-C----------TGGCTC------------AGAA-GC-CCCCCACTGAGCACCTTGTGACCCCCGC
CC-C--TGCCCACCAGAGAACAACCCT-CTTTGACTGTAATTTTCCACTACCTACTCAAATCCTATAAAACG
GCCCCACCCCTATCTCCCTTCGCTGACTCTCTTTT-CGGACTCAGCCTGCCTGCACCCAGGTG-----ATTA
AAAAGCTTTATTGCTCACACAAAGCCTGTTTGGTTGTCTCTTCACA-GGACACGTGTG---AC---
>chr8_49419793_49426326_2414_ZNF534_EncodeRepressed_GRO4of7_7old_+__chr8_49419793-49420159_+_/1-363
-GTCAGGTCTCTGAGCACA-------------------------------------------------CTGC
ACGTATATATCCAGATGGCC---TGAAGCAAGTGAAGAATTACAAAAGAAGTGA-----AAATGGCCAGTTC
CTGCCTTAACTGA-----------------------------------------------------------
---------------------------------------------------------------TGACATT--
------------------------------------------------------------------------
----------------------------------------------------------ACCTTGTGAAATTC
CTTCTC-C----------TGGGTC------------AGAA-GCTTCCCCACTGAGCACCTTATGATGGCCAC
CC-C--TGCCCGTCAGAAAGCAACCCC-CTTTGACTGTAATTTTCCACTACCTACACAAATCCTATAAAATG
GCCCCACCACTATCTCCCTTCACTGAGTCTCTATT-TGGACTCAGCCTGCCTGCACCCAGGTG-----ATTA
AAAAGCTTTATTGCTCACAAAAAGCCTGTTTGGTGTTCTCTTCACATGGACTTGTGTG---ACA--
>chrX_101964692_101965081_EncodeRepressed_SOLO_NANOG_44108_C_7old_-__chrX_101964692-101965081_-_/1-366
TGTCAGGCCTCTGAGCCCAAG-----------------------C-----------------------CTGC
AGGTATACATCCAGATGGCC---TGAAGCAACTGAAGAATCACAAAAGAAGTGG-----AAGTGGTCAGTTC
CTGCCTTAACTGA-----------------------------------------------------------
---------------------------------------------------------------TGACATT--
------------------------------------------------------------------------
----------------------------------------------------------ACCTTGTGAAATTC
CTTCTC-C----------TGGCTC------------AGAA-GCTCCCCCACTGAGCACCTTGTGACCCCGGC
CC-C--TGCCCACCAGCGAACAAGCCC-CTTTGACTGTAATTTTCCATTACCTACTCAAATCCTATAAAATG
GCTCCACCTCTATCTCCCTTCACTGACTCTCTTTT-AGGACTCAGCCTGCCTGCACCCAGGTG-----ATTA
AAAAGCTTTATTGCTCACACAAAGCCTGTTTGGTGATCTCTTCATACGGACACTGGTG---AC---
>chrX_25577351_25577738_EncodeRepressed_SOLO_7old_+__chrX_25577351-25577738_+_/1-364
---CAAGCCTCTGAGCCCAAG-----------------------C-----------------------CTGC
AGGAATACATCCAGATGGCC---TGAAGCAAGTGAAGAATCACAAAAGAAGTGA-----AAATGGCCGGTTC
CTGCCATAACTGA-----------------------------------------------------------
---------------------------------------------------------------TGACATT--
------------------------------------------------------------------------
----------------------------------------------------------ACCTTGTGAAATTC
CTTCTC-C----------TGGCTC------------AGAA-GCTCCCCAACTGAGCACCTTGTGACCCCCAC
CC-C--TGCCCACCAGGGAACAACCGC-CTTTGACTGTAATTTTCCACTACCTACCCAAATCCTATAAAATG
GCCCCACCCCTATCTCCCTTCCCTGACTCTCTTTT-CGGACTCAGCCTGCCTGCACCCAGGTG-----ATTA
AAAAGTTTTATTCCTCACACAAAGCCTGTTTGGTGGTCTCTTCACACGGACGCACATG---ACA--
>chr19_35067753_35068119_h3k27ac_TSS_SOLO_C_7old_-__chr19_35067753-35068119_-_/1-366
TGTCAGGCCTCTGAGCCCAAG-----------------------C-----------------------CTGC
ATGTATACATCCAGATGGCC---TGAAGTAACTGAAGAATCACAAAAGAAGTGA-----AAATGGCCGGTTC
CTGCCTTAACTGA-----------------------------------------------------------
---------------------------------------------------------------TGACATT--
------------------------------------------------------------------------
----------------------------------------------------------ACCTTGTGAAATTC
CTTCTC-C----------TGGCTC------------AGAA-GCTCCCCCACTGAGCACCTTGTGACCCCCAC
CC-C--TGCCCGCCAGAGAACAAACCC-CTTTGACTGTAATTTTCCACTACCTATCCAAATCCCATAAAACG
GCCCCACCCCTATCTCCCTTCACTGACTCTCTTTT-CGGACTCAGCCTGCCTGCACCCAGGTG-----ATTA
GAAAGCTTTATTGCTCACACAAAGCCTGTTTGGTGGTCTCTTCACATGGATGCGCGTG---AC---
>chr6_78091529_78091959_weakenh_SOLO_7old_+__chr6_78091529-78091959_+_/1-362
-GTCAGGCCTATGAGCCCAAG-----------------------C-----------------------CTGC
ATTTATATATCCAGATGGCC---TGAAGCAAGTGAAGAATCACAAAAGAAGTGA-----AAATGGCCGGTTC
CTGCCTTAACTGA-----------------------------------------------------------
---------------------------------------------------------------TGACATT--
------------------------------------------------------------------------
----------------------------------------------------------ACCTTGTGAAATTC
CTTCTC-C----------TGGCTC------------AGAA-GTTCCCCCACTGAGCACCTTGTGACCCCCGC
CC-C--TGCCCGCAAGAGAACAACCCC-CTTTGACTGTAATTTTCCACTACCTACCCAAATCCTATAAAACG
GCCACACCCCTATCTCTCTTCACTGACTC--TTTT-CGGACTCAGCCGGCCTGTACCCAGGTG-----ATTA
GAAAGCTTTATTGCTCACACAAAGCCTGTTTGGTGGTATCTTCACATGGATGCATGTG---A----
>chr4_133531334_133534636_1279_ZNF534_EncodeTxn_GRO5of7_GRO6of7_GRO7of7_C_7old_-__chr4_133534207-133534636_-_/1-362
-GTCAGGTCTCTGAGCCCAAG-----------------------C-----------------------CTGC
ACATATACATCCAGATGGCA---TGAAGCAAGTAAAGAATCACAAAAGAAGTGA-----AAATGGCCG-TTC
CTGCCTTAACTGA-----------------------------------------------------------
---------------------------------------------------------------TGACATT--
------------------------------------------------------------------------
----------------------------------------------------------ACCTCGTGAAATTC
CTTCTC-C----------TGGCTC------------AGAA-GCTCCCCAACTGAGCACCTTGTGACCCCCGC
AT-C--TGCCTGCAAGAGAACAACCCT-CTTTGACTGTAATTTTCCACTACCCAACCAAATCCTATAAAACG
GCTCCACCCCTATCTCCCTTCACTGACTCTATTTT-TGAACTCAGCCCACCTGCGCCCAGGTG-----ATTA
AAAAGCTTTATTGCTCACACAAAGCCTATTTGGTGGTCTCCTCACATGGATGCATGTG--------
>chr4_186241956-186247584_1674_ZNF534_KAP1_k4me3_TSS_NANOG_SMAD11_wanghigh_chimeric_GRO2of7__chr4_186247217-186247584_-_/1-366
TGTCAGGCCTCTGGGCCCAAG-----------------------C-----------------------CTAC
ATGCATACATCCAGATGGCC---TGAAGTAACTGAAGAATGACAAAAGAAGTGA-----AAATGGCCGGTTC
CTGCCTTAACTGA-----------------------------------------------------------
---------------------------------------------------------------TGACGTT--
------------------------------------------------------------------------
----------------------------------------------------------ACCTTGTGAAATTC
CTTCTC-C----------TGGCTC------------AGAA-GCTCCCCCACTGAGCACCTTGTGACCCCCAC
CC-C--TGCCCGCCAGAGAACAACCCC-CTTTGACTGTAATTTTCCACTACCTACCCAAATCCTATAAAACG
TCCCCACCCCTATCTCCCTTCACTGACTCTCTTTT-TGGACTCAGCCCGCCTGCACCCAGGTG-----ATTA
AAAAGCTTTCTTGCTCACACAAAGCCTGTTTGGTGGTCTCTTCGCATGGACACACGTG---AT---
>chr10_64506820_64507214_weakenh_SOLO_7old_+__chr10_64506820-64507214_+_/1-366
-GTCAGGCCTCTGAGCCCAAG-----------------------C-----------------------CTGC
ATGTATACATCCAGATGGCC---TGAAGCAAGTGAAGAATCACAAAAGAAGTGA-----AAATGGCCGGTTC
CTGCCTTAACTAA-----------------------------------------------------------
---------------------------------------------------------------TGACATT--
------------------------------------------------------------------------
----------------------------------------------------------ACCTTGTGAAATTC
CTTCTC-C----------TGGCTC------------AGAA-GCTCCCCCACTGAGCACCTTATGACCCCCAC
CC-C--TGCCCACCAGAGAACAACCCC-CTTTGACTGTAATTTTCCACTACCTACCCAAATCCTATAAAACG
GCCCCACCCCTGTCTCCTTTCCCAGACTCTCTTTT-CGGACTCAGCCAGCCTGCACCCAGGTG-----ATTA
GAAAGCTGTATTGCTCACACAAAGCCTGTTTGTTGGTCTCTTCACACGGATGCATGTG---ATA--
>chr19_12571734_12572096_h3k27ac_weakenh_SOLO_7old_+__chr19_12571734-12572096_+_/1-361
-GTCAGGCCTCTGAGCCCAAG-----------------------C-----------------------CTGC
ACGAATACATCCAGATGGCC---TGAAGCAAGTGAAGAATCACAAAAGAAGTGA-----AAATAGCTGGTTC
CTGCCTTAACT-------------------------------------------------------------
----------------------------------------------------------------GACATT--
------------------------------------------------------------------------
----------------------------------------------------------ACCTTGTGAAATTC
CTTTTC-T----------TGGCTC------------AGAA-GCTCCTCCACTGAGCACCTTATGACCCCCAC
TC-C--TGCCCGCGAGAAAACAACCCC-CTTTGACTGTAATTTTCCACTACCTACCCAAATCCTATAAAACA
GCCCCACCCCTATCTCCCTTCACTGAC--TCTTTC-TGGACTCAGCCTGCCTGCACCCAGGTG-----AATA
AACAGCTTTACTGCTCACACAAAGCCTGTTTGGTGGTCTCTTCACACGGACACGCGTG---ACA--
>chr2_77897247_77897636_h3k27ac_EncodeRepressed_SOLO_7old_+__chr2_77897247-77897636_+_/1-389
-GTCAGGCCTCTGAGGCCAAGCTGAGCCATCATATCCCCTGTGAC-----------------------CTGC
AGGAATACATCCAGATGGCC---TGAAGCAAGTGAAGGATCACAAAAGAAGTGA-----AAATGGCTGGTTC
CTGCCTTAATTTA-----------------------------------------------------------
---------------------------------------------------------------TGACGTT--
------------------------------------------------------------------------
----------------------------------------------------------ACCCTGTGAAATTC
CTTCTC-C----------TGGCTC------------AGAA-GCTCCCCCACTGAGCACCTTGTGACCCTCAC
CC-T--TGCCCGCCAGAAAACAACCCC-CTTTGACTGTAATTTTCTACTACCTACTCAAATCCTATAAAACT
GCCCCACCCCTAACTCTCTTTGCTGACTGTCTTTT-CCGACTCAGCCCGCCTGCACCCAGGTG-----ACTA
AAAAGCTTTATTGCTCACACAAAGCCTGTTTGGTGGTCTCTTAACATGGACACGCGTG---ACA--
>chr10_55971512_55976087_2643_ZNF534_EncodeRepressed_7old_+__chr10_55971512-55971900_+_/1-388
-GTCAGGCCTCTGAGCCCAAGCTAAGCCATCATATCCCCTGTGAC-----------------------CTGC
ACTTATACATCCAGATGGCC---TGAAGCAAGTGAAGAATCACAAAAGAAGTGA-----AAATAGCTGGTTC
CTGCCTTAACTGA-----------------------------------------------------------
---------------------------------------------------------------TGACATT--
------------------------------------------------------------------------
----------------------------------------------------------ACCTTGTGAAATTA
CTTCTC-C----------TGGCTC------------AGAA-GCTCCCCCACTAAGCACCTTATGACCCCCAC
CA-C--TGCCCGCCAGAGAACAACCCC-CTTTGACTGTAATTTTCCATTACCTACCCAAATCCTATAAAACG
GCCCCACCCC-ATCTCCCTTTGCTGACTCTCTTTT-CGGACTCAGCCTGCCTGCACCCAACTG-----ATTA
AAAAGCTTTATTGCTCACACAAAGCCTGTTTGGAAGTTTCTTTACACGGACATGTGTG---ACA--
>chr5_7055005_7063741_2841_1_EncodeRepressed_GRO4of7_C_7old_-__chr5_7063333-7063741_-_/1-370
TGTCAGGCCTCTGAGCCCAAGCTAAGCCATCATATCCCCTGTGAT-----------------------CTGC
ATGAATACATTCAGATGGCC---TGAAGGAAGTGAAGAATCACAAAAGAAATGA-----AAATGGCCAGTTC
CTGCCTTCACTGA-----------------------------------------------------------
---------------------------------------------------------------TGACATT--
------------------------------------------------------------------------
----------------------------------------------------------ACCTTGTAAAATTC
CTTCTC-C----------TGGCTC------------AGAA-GCTCCCCCACTGACCACCTTGTGACCCCTGT
CC-C--TGCCCACCAGAGAACAACCCC-CTTTGACTGTAATTTTCCACTACTCACCCAAATCCTATAAAACG
GCCCCACCCCTATCTCACTTAGCTGACTCTCTTTT-CAGACTCAGCCCACCTGCACCCAGGTG-----ATTA
AA-------------------AAGCCTGTTTGGTGGTCTCTTCACATGGACACGTGTG---AC---
>chr6_63961194_63961665_EncodeRepressed_SOLO_7old_+__chr6_63961194-63961665_+_/1-369
-GTCAGGCCTCTGGGTCCAAGCTAAGCCATCATATCCCCTGTGAC-----------------------TTGC
ACGTATACATCTAGATGGCC---TGAAGCAAGTGAAGAATCACAAAAGAAGTGA-----AAGTGGCCAGTTC
CTGCCTTAACTGA-----------------------------------------------------------
---------------------------------------------------------------TGAAATT--
------------------------------------------------------------------------
----------------------------------------------------------ACCTTGTGAAATTC
CTTCTC-C----------TGGCTC------------AGAA-GCTCCCCCACTGAGCACCTTGTGACCCCCGC
CC-C--TGCCTGCAAGAGAGAAACCCC-CTTTGACTGTAATTTTCCACTACCCACCCAAATCCTATAAAACA
GCCCCAC-CCTGTCTCCCTTGGCTGACTCTCTTTT-CAGACTCAGCCCGCCTGCACCCACGTG-----ATAA
AA-------------------AAGCCTGTTTGGTGGTCTCTTCACATGGACACGTATG---ACA--
>chr19_23032880_23033268_EncodeRepressed_SOLO_7old_+__chr19_23032880-23033268_+_/1-388
--TCAGGCCTCTGAGCCCAAGCTAAGCCATCATATCCCCTGTGAC-----------------------CTGC
ACGTATACATCCAGATGGCC---TGAAGCAAGTGAAGAATCATAAAAGAAATGA-----AAATGGACAGTTC
CTGCCTTAACTGA-----------------------------------------------------------
---------------------------------------------------------------TGACATT--
------------------------------------------------------------------------
----------------------------------------------------------ACCTTGTGAAATTC
CTTCTC-C----------TGGCTC------------AGAA-GCTCCCCCACTGAGCACCTTGTGACCACCGC
CC-C--TGCCCGCCAGAGAACAACCCC-CTTTGACTGTAACTTTCCACTACCTACCCAAATCCTATAAAGAG
GCCCCACACCTATGTCCCTTCACTGACTCTCTTTT-CGGACTCAGCCCACCTGCACCCAGGTG-----ATTA
AAGCGCTTTATTGCTCACACAAAGCCTGTTTGGTGGTCTCTTCACACAGACGTGCGTG---ACA--
>chr3_143072320_143072752_h3k27ac_EncodeTxn_SOLO_C_7old_-__chr3_143072320-143072752_-_/1-387
TGTCAGACCTCTGAGCCCAAGCTAAGCCATCATATCCCCTGTGAC-----------------------CTGC
ACGTATACATCCAGATGGCC---TGAAGCAAGTGAAGAATCACAAAAGAAGTGA-----AAATGGCCAGTTC
CTGCCTTAACTGA-----------------------------------------------------------
---------------------------------------------------------------TGACATT--
------------------------------------------------------------------------
----------------------------------------------------------ACCTTGTGAAATTC
CTTCCC-C----------TGGCTC------------AGAA-GCTCCCTGACTGAGCACCTTGTGACCCTGGG
CC-C--TGCCCTCCGGAGAACAACTCC-CTTTGACTGTAATTTTCCACTACCTACCCAAATCCTATAAAACG
GCCCCACCCCTATCTCCCTTCGCTGACTCT--TTT-CGGACTCAGCCCGCCTGCACCCAGGTG-----ATTA
AAAAGCTTTATTGCTCATACAAAGTCTGTTTGGTGGTCTCTTCACACGAACGCGCGTG---AC---
>chrY_12559210_12565355_1507_1_GRO5of7_GRO6of7_GRO7of7_C_7old_-__chrY_12564971-12565355_-_/1-384
TGTCAGGCCTCTGAGCCCAAGCTAAGCCATCATATCCCCTGTGAC-----------------------ATGC
ACATATACATCCAGATGGCC---TAAAGCAAGTGAAGAATCACAAAAGAAGTGA-----AAATTGCTGGTTC
CTGCCTTAACTGA-----------------------------------------------------------
---------------------------------------------------------------TGACATT--
------------------------------------------------------------------------
----------------------------------------------------------ACCTTGTGAAATTC
CTT----C----------TGACTC------------AGAA-GCTCCCCAACTGAGCACCTTGTGACCCCCAC
CC-C--TGCCTGCCAGAGAACAACCCC-CTTTGACTGTAACTTTCCACGAACTACCCAAATCCTATAAAATG
GCCCCACCTCTATCTCCCTTTGCTGACTCTCTTTT-CAGACTCAGCCCACCTGCACCCAGGTG-----ATTA
AACAGCTTTATTGCTCACACAAAGCCTGTTTGGTGGTCTCTTCACATGGACGTGCATG--------
>chr8_103002078_103004589_1495_KAP1_k27ac_EncodeTxn_GRO3of7_7old_+__chr8_103002078-103002468_+_/1-389
-GTCAGGCCTCTGAGCCCAAGCTAAGCCATCATATCCCCTGTGAC-----------------------CTGC
ACGTATACATCCAGATGGCC---TGAAGCAACTGAAGAATCACAAAAGAAGTGA-----AAATGGCTGATTC
CTGCCTTAACTGA-----------------------------------------------------------
---------------------------------------------------------------TGACATT--
------------------------------------------------------------------------
----------------------------------------------------------ACCTTGTGAAATTC
CTTCTC-C----------TGGCTC------------AGAA-GCTCCCCTACTGAGCACCTTGTGACCCCCAC
CC-C--TGCCTGCCAGAGAACAACCCC-CTTTGACTGTAATTTTCCACTACCTACCCAAATCCTATAAAATG
GCCTTATCCCTATTTCCCTTTGCTGACTCTCTTTT-CAGACTCAGCCCACCTGCACCCAGATG-----ATTA
AAAATTTTTATTGCTCACATAAAGCCTGTTTGGTGGTCTCTTCACATGGACACGCGTG---ACA--
>chr4_5049354_5049738_EncodeRepressed_SOLO_C_7old_-__chr4_5049354-5049738_-_/1-384
TGCCAGGCCTCTGAGCCCAAGCTAAGCCATCATAACCCCTGTGAC-----------------------CTGC
ACATATACATCCAGATGGCC---TGAAGCAACTGAAGAATCACAAAAGAAGTGA-----AAATGGCCTGTTC
CTGCCTTAACTGA-----------------------------------------------------------
---------------------------------------------------------------TGACATT--
------------------------------------------------------------------------
----------------------------------------------------------ACCTTGTGAAATTC
CTTCTC-C----------TGGCTC------------AGAA-GCT-CCCGACTGAGCACCTTGTGACCCTCGC
CC-C--TGCCTCCCAGAGAA---C-CC-CTTTGACTTTAATTTTCCATAACCTACCCAAATCCTATAAAACT
GCCCCACCCATATCTCTCTTCGCTGACTCTCTTTT-CGGACTCAGCCCGCCTGCACTGAGGTG-----ATTA
AAAAGCTTTATTGCTCACACAAAGCCTGTTTGGTGGTCTCTTCACACGGACACGCATG---AC---
>chr5_23421412_23421800_EncodeRepressed_SOLO_7old_+__chr5_23421412-23421800_+_/1-388
-GTCAGGTCTCTGAGCCCAAGCTAAGCCATCATATCCCCTGTGAC-----------------------CTGC
CCATATACATCCAGATGGCC---TGAAGCAACTGAAGCATCACAAAAGAAGTGA-----AAACGGCCAGTTC
CTGCCTTAACTGA-----------------------------------------------------------
---------------------------------------------------------------TGATGTT--
------------------------------------------------------------------------
----------------------------------------------------------ACCTTGTGAAATTC
CTTCTC-C----------TGGCTC------------AGAA-GCTCCCCCACTGAGCACCTTGTGACTCCTGC
CC-C--TGCCGGCCACAAAACAAC-CC-GTTTGATTGTAATTTTCCACTGCCTACCCAAATCCTATAAAACG
GCCCCACCCTTATCTCCCTTCGCTGACTCTCTTTT-TGGACTCAGCCCACCTGCACCCAGGTG-----ATTG
AAAAGCTTTATTGCTCACACAAAGCCTGTTTGGTGGTCTCTTCACATGGACGCGTATG---ACA--
>chr1_70367629_70374024_2156_ZNF534_k4me3_EncodeTxn_KLF4_wanghigh_GRO3of7_7old_+__chr1_70367629-70368061_+_/1-388
-GTCAGACCTCTGAGCCCAAGCAAAGCCATCATATCCCCTGTGAC-----------------------CTGC
ATGTATACATCCAGATGGCC---TGAAGCAAGTGAAGAATCACAAAAGAAGTGA-----AAAGGGCCGGTTC
CTGCCTTAACTGA-----------------------------------------------------------
---------------------------------------------------------------TGACATT--
------------------------------------------------------------------------
----------------------------------------------------------ACCTTGTGAACTTC
CTTCTC-C----------TGGCTC------------AGAA-GCTTCCCCACTGAGCACCTTGTGACCCCCGC
CC-C--TGCCTGCCATAGAACAAC-CC-CTTTGATTGTAATTTTCCTTTACCTACCCAAATCCTATAAAACG
GCCCCACCCCTATCTCCCTTCGCTGACACTCTCTT-TGGACTCAGCCTGCCTGCACCTAGGTG-----ATTA
AAAAGCTTTATTGCTCACGCAAAGCCTGTTTGGTGGTCTCTTCAGACGGACATGCATG---ACA--
>chr1_74002376_74002763_EncodeRepressed_SOLO_C_7old_-__chr1_74002376-74002763_-_/1-386
TGTCAGGCTTCTGAGCCCAAGCTAAGCCATCATATCCCCTGTGAC-----------------------CTGC
ACTTATACATCCAGATGGCC---TGAAGCAACTGAAGAATCACAAAAGAAGTGA-----AAATGGCTGGTTC
CTGCCTTAACTGA-----------------------------------------------------------
---------------------------------------------------------------TGGCATT--
------------------------------------------------------------------------
----------------------------------------------------------ACCTTGTGAAATTC
CTTCTC-C----------TGGCTC------------AGAA-GCTCCCCCACTGAGCACCTTGTGACCCCCGC
CC-C--TGCCCGCCAGAGAACAAC-CC-CTTTGAC--TAATTTTTCACTACCTACCCAAATCCTATAAAACG
GCCCCACCGCTATCTCCCTTCATTGACTCTCTTTT-TGGACTCAGCCTGCCTGCACCCTGGTG-----ATTA
AAAAGCTTTATTGCTCACACAAAGCCTGGTTGGTGGTCTCTTCACTCGGACATGCATG---AC---
>chr4_107290579_107295851_1932_KAP1_EncodeRepressed_GRO5of7_GRO6of7_GRO7of7_C_7old_-__chr4_107295474-107295851_-_/1-377
---------TCTGAGCCCAAGCTAAGCCATCATATCCCCTGTGAC-----------------------CTGC
ACGTATACATCCAAATGGCC---TGAAGCAACTGAAGAATCACAAAAGAAGTGA-----AAATGGCTGGTTT
CTGCCTTAACTGA-----------------------------------------------------------
---------------------------------------------------------------TGACATT--
------------------------------------------------------------------------
----------------------------------------------------------ACCTTGTGAAATTC
CTTCTC-C----------TGGCTC------------AGAA-GCTCCCCCACTGAGCACCTTGTGACCCCTGC
CT-C--TGCTCACCAGAGAACAAC--C-CTTTGACTGTAATTTTCCATTACCTACCCAAATCCTATAAAACT
GCCCAACCCCTATCTCCCTTCACTGACTCCTTTTT-TGGACTCAGCTCACCTACACCCAGGTG-----ATTA
AAAT-CTTTATTGCTCATACAAAGCCTGTTTGATGGTCTCTTCACACGGACGTGCATG---AC---
>chr18_38489771_38490123_weakenh_SOLO_7old_+__chr18_38489771-38490123_+_/1-351
-GTCAGTCCTCTGAGCCCAAGC----------------------------------------------CTGC
ACGTATACATCCAGATGGCC---TGAAGTAACTGAAGAATCACAAAAGAAGTGA-----AAATGGCCGG-TT
CTACCTTAACTGA-----------------------------------------------------------
---------------------------------------------------------------TGATATT--
------------------------------------------------------------------------
----------------------------------------------------------ATCTTGTGAAATTC
CTTCTC-G----------TGGCTC------------AGGA-GCTCCC-CACTGAGTGCCTTGTCACCCTAAC
CC-C--TGCCTG-------------CC-CTTTGACTGTAATTTTCCACTACCTACCCAGATCCTATAAAACG
GCCCCACCCCTATCTCCCTTCGCTGACTCTCTTTT-CGGACTCAGCCCGCCTGCACCCAGGTA-----ATTT
AAAAGCTTTATTGCTCACATAAAGCCTGTTTGGTGGTCTCTTCACACGGATGCAGGTG---ACA--
>chr5_163334360_163340585_3053_KAP1_EncodeTxn_GRO5of7_GRO6of7_GRO7of7_7old_+__chr5_163334360-163334733_+_/1-364
-ATCAGGCCTCTGAGCCCAAGC----------------------------------------------CGGC
AGGTATACATCCAGATGGCC---TGAGGCAACTGAAGAATCACAAAAGAAGTGA-----AAATGGCCGGTTT
CTGCCTTAACTGA-----------------------------------------------------------
---------------------------------------------------------------TAACATT--
------------------------------------------------------------------------
----------------------------------------------------------ATCTCGTGAAATTC
CTTCTC-C----------TGGATC------------AGAA-GCTCCC-CACTGAGCACCTTGTGACCCCCAC
CC-C--TGCCTGCCAGAGAACAAC-CC-CTTTGACTGTAATTTTCCACTACCTACACAGATCCTATAAAACT
GTGCCACCCCTATCTCCCTTCACTGACTCTCTTTT-CGGACTCAGCCCGCCTGCACCCAGGTG-----ATTA
AAAAGCTTTATTGCTCACACAAAGCCTGTTTGGTGGTCCCTTCACACAGACGCATGTG---ACA--
>chr7_52332923_52339041_3493_KAP1_EncodeTxn_GRO4of7_C_7old_-__chr7_52338672-52339041_-_/1-360
TGTCAGGCCTCTGAGCCCAAGC----------------------------------------------CTGC
ACGTATACATCCAGATGGCC---TGAAGCAACTGAAGAATCACAAAAGAAGTGA-----AAATGGCCAGTTC
CTGCATTAACTGA-----------------------------------------------------------
---------------------------------------------------------------TCACATT--
------------------------------------------------------------------------
----------------------------------------------------------TTCTTGTGAAATTC
CTTCTC-C----------TGGCTC------------AGAA-GCTCCC-CACCAAGCACCTTGTGACCCCCAC
CC-C--TGCCTGCCAGAGAACCAC-CC-CTTTGACTGT-ATTTTCCACTACATACACAAATCCTGTAAAACT
GCCCCACCCTTATCTGCCTTCACTGACTC--TTTT-GGGACTCAGCCCACCTGCACCCAGGTG-----ATTA
AAAAGCTTTATTGCTCACACAAAGCCTG-TTGGTGGTCTCTTCACACAGACATACATG---AT---
>chrX_94052057_94052429_EncodeTxn_SOLO_NANOG_44108_7old_+__chrX_94052057-94052429_+_/1-360
-GTCAGGCCTCTGAGCCCAAGC----------------------------------------------CTGC
ATGTATACATCCAGATGGCC---TCAAAGAACTGAAGAATCACTAAAGAAGTGA-----AAATGGCCGGTTC
CTGCCTTAACTGA-----------------------------------------------------------
---------------------------------------------------------------TGACATT--
------------------------------------------------------------------------
----------------------------------------------------------ATCTTGTGAAATTC
CTTCTC-C----------TGCCTC------------AGAA-GCTCCC-TGCCAAGCACCTTGTGACCCTCTC
CC-C--TGCCCGCCAGAGAACAAC-CC-CTTTGACTGTAATTTTCCATTACCTACACAAATCCTATAAAACT
GCTCCACCCCTATCTCCCTTCGCTGACTC--TTTT-CGGACTCAGCCCACCTGCACCCAGGTG-----ATTA
AAAAGCTTTATTGATCACACA-AGCCTG-TTGGTGGTCTCTTCACATGGACGCGCGTG---ACA--
>chr10_118701974_118702351_h3k27ac_enh_SOLO_7old_+__chr10_118701974-118702351_+_/1-354
-GTCAGGCCTCTGAGCCCAAGC----------------------------------------------CTGC
ATGTATACATCCAGATGGCC---TAACGCAACTGAAAAATCACAAAAGAAGTGA-----AAATGGCCGGTTT
CTGCCTTAACTGA-----------------------------------------------------------
---------------------------------------------------------------GGACATT--
------------------------------------------------------------------------
----------------------------------------------------------ATCTTGTGAAATGC
CTTCTC-C----------TGGCTC------------AGAA-GCTCCC-TGCCGAGCACCTTGTGACC-----
-C-C--TGCCCACCACAGAACAAC-CC-CTTTGACTGTAATTTTCCACTACCTACACAAATCCTATAAAACT
GCCCCAGCTC-ATCTCCCTTCGCTGATTC--TTTT-CGGATTCAGCCCACCTGCACCCAGGTG-----ATTA
AAAAGCTTTATTGCTCACACAAAGCCTG-TTGGTGGTCTCTTCACAAAGACGCCCGTG---ACA--
>chr13_54211342_54211745_EncodeTxn_SOLO_7old_+__chr13_54211342-54211745_+_/1-361
----AGGCCTCTGAGCCCAAGC----------------------------------------------CTGC
ACGTATACATCCAGATGGCC---TGAGACAACTGAAGAACCACAAAAGAAGTGA-----AAATGGCCGATTC
CTGCCTTAGCTGA-----------------------------------------------------------
---------------------------------------------------------------TGATATT--
------------------------------------------------------------------------
----------------------------------------------------------ACCTTGTGAAATTC
CTTCTC-C----------TGGCTC------------AGAA-GCCCCCCCACCGAGCACCTTGTGACCCCCGC
CC-C--TGCCTGACAGAAAACAAC-CC-CTTTGACTGTAATTTTCCACTACCTACCCAAATTCTATAAATCT
GCCCCACCCCTATCTCCCCTCCCTGACTCTCTTTT-CGGACTCAGCCCACCTGCACCCAGGTG-----ATTA
AAAAGCTTTCTTGCTCACACAAAGCC-GTTTGGTGGTCTCTTCACACGGATGCGCTTG---ACA--
>chr8_9802983_9809297_2405_1_EncodeRepressed_GRO4of7_7old_+__chr8_9802983-9803343_+_/1-359
-GTCAGGCCTCTGAGCCCAAG-----------------------C-----------------------CTGC
AGGTATACATCCAGATAGCC---TGAAGCAACTGAAGAATCACAAAG---GTAA-----AAATGGCCCGTTC
CTGATTTAACTGA-----------------------------------------------------------
---------------------------------------------------------------TGACATT--
------------------------------------------------------------------------
----------------------------------------------------------ACCTGGTGAAACTC
CTTC--TC----------CGGCTC------------AGAA-GCTCTCCCACTGAGCACCTTCTGACCCCCGC
CC-C--TGCCTGCAAGAGAACAACTCC-CTTTGACTGTAATTTTCCACTACCTACCCAAATCCTATAAAACT
GCCCCACCCCTATCTTCC-TTGCTGA--CTGTTTT-CGGACTCAGCTCGCCTGCACCCAGGTG-----ATTA
AAAAGCTTTATTGCTCACACAAAGCCTGTTTGGTGGTCTCTTCATATGGACACGCATG---ACA--
>chr9_10909283_10909642_EncodeRepressed_SOLO_7old_+__chr9_10909283-10909642_+_/1-357
-GTCAGGCCTCTGAGCCTAAG-----------------------C-----------------------CTGC
--------ATCCAGATGGCC---TGAAGCAACTGAAGAATGACAAAAGAAGTGA-----AAATGGCCGGTTC
CTGCCTTAACTGA-----------------------------------------------------------
---------------------------------------------------------------TGGCATT--
------------------------------------------------------------------------
----------------------------------------------------------ACCTTGTGAAATTC
CTTC--TC----------TGGCCC------------AGAA-GCTCCCCAAATGAGCACCTTGTGACCCCTGC
CC-C--TGCCTGCAAGAGAACAACCCC-CTTTGACTGCAATTTTCCACTGCTTACCCAAATCCTGTAAAACT
GCCCCACCCCTAACTCTCTTTGCTGACTCTCTTTT-CAGACTTAGCCCGCCTGCACCCAGGTG-----ATTA
AAAAGCTTTATTGCTCACACAAAGCCTGTTTGGCGGTCTCTTCACACAGACGCACGTG---ACA--
>chr2_215089939_215096031_3616_KAP1_EncodeRepressed_GRO5of7_GRO6of7_GRO7of7_7old_+__chr2_215089939-215090306_+_/1-365
-GTCAGGCCTCTGAGCCCAAG-----------------------C-----------------------CTGC
CTGTATATATCCAGATGGCC---TGAGACAACTGAAGAACCACAAAAGAAGTGA-----AAATGGCCGGTTC
CTGCCTTAACTGA-----------------------------------------------------------
---------------------------------------------------------------TGACATT--
------------------------------------------------------------------------
----------------------------------------------------------ACCTTGTGAAATTC
CTTC--TC----------TGGCTC------------AGAA-GCTCTCCCACTGAGCTCCTTGTGACCCCTGC
CC-C--TGCCTGCAAGAGAACAACCCC-CTTTGACTGTAATTTTCCACTATCTACCCAAATCCTATAAAACT
GCCCCACCCCTAACTTCCTTTGCTGACTCTCTTTT-CGGAATCAGCCCACCTGCACCCAGGTA-----ATTA
AAAAGCTTTATTGCTCACACAAAGCCTGTTTGGTGGTCTCTTCACATGGACACGTGTG---ACA--
>chr5_76789188_76789562_SOLO_C_7old_-__chr5_76789188-76789562_-_/1-363
TGTCAGGCTTCTGAGCCCAAG-----------------------C-----------------------CTGC
AAGTATACATCCAGATGGCC---TGAAGCAACTGAAGAATCACAAAAGAAGTGA-----AAATGGCCGGTTC
CCGCCTTGACTGA-----------------------------------------------------------
---------------------------------------------------------------TGACATT--
------------------------------------------------------------------------
----------------------------------------------------------ACCTTGTGACATTC
CTTT--TC----------TGGCTC------------CAGA-GCTC-CCCACCGAGCACCTTGTGACCCCCGC
CC-C--TGCCAGCAAGAGAACAACCCC-CTTTGACTGTAATTTTCCACTACCTACTCAAATCCTATAAAACT
GCCCCACTGCTAACTCCCTTTGCTGACTCTCTTTT-CGGACTCAGCCCACCTGCACCCAGGTG-----ATTA
AAAAGCTTTATTGCTCACACAAAGCCTGTT-GGTGGTCTCTTCACATGGATGCACATG---AC---
>chr8_131308262_131308638_h3k4me3_TSSflanking_SOLO_NANOG_44108_SOX2_7old_+__chr8_131308262-131308638_+_/1-363
-GTAAAGCCTCTGAGCCCAAG-----------------------C-----------------------CTGC
AGGTATACATCCAGATGGCC---TGAAGCAACTGAAGAATCACAAAAGAAGTGA-----AAATGGCCGGTTC
CTGCCTTAACTGA-----------------------------------------------------------
---------------------------------------------------------------TGACATT--
------------------------------------------------------------------------
----------------------------------------------------------ACCTTGTGAAATTC
CTTC--TC----------TGGCTC------------AGGA-GCTC-CCCACCGAGCACCTTGTGACCCCCGC
CC-C--TGCCTGCAAGAGAACAACCCC-CTTTGACTGTAATTTTCCACTACCTACCCAAATCCTATAAAACT
GCCCCACCCCTAACTCCCATTGCTGACTCTCTTTT-AGGACTCAGCCCACCTGCACCCAGGTG-----ATTA
AAAAGCTTTATTGCTCACACAAAGCCTGTT-GGTGGTCTCTTTACATGGATGCACAAG---ACA--
>chr2_98045195_98045558_EncodeTxn_SOLO_C_7old_-__chr2_98045195-98045558_-_/1-362
TGTCAAGCCTCTGAGCCCAAG-----------------------C-----------------------CGGC
CTGTATACATCCAGATAGCC---TGAAGCAACTGAAGAATCACAAAAGAAGTGA-----AAATGGCCGGTTC
CTGACTTAACTGA-----------------------------------------------------------
---------------------------------------------------------------TGACATT--
------------------------------------------------------------------------
----------------------------------------------------------ACCTTGTGAAATTC
CTTC--TC----------TGGCCC------------AGGA-GCTC-CCCACCAAGCACCTTGTGACCCCCGC
C--C--TGCCCTCAAGAGAACAACCCC-CTTTGACTGTAATTTTCCACTACCCACACAAATCCTATAAAACT
GCCTCACCCCTAGTTCCCTTTGCTGACTCTTTTTT-CAGATTCAGCCCACCTGCACCCAGGTG-----ATTA
AAAAGCTTTATTGCTCACACAAAGCCTGTT-GGTGGTCTCTTCACATGGACACGCATG---AC---
>chr1_115509141_115515447_2564_1_EncodeTxn_GRO4of7_C_7old_-__chr1_115515029-115515447_-_/1-363
TGTCAGGCCTCTGAGCCCAAG-----------------------T-----------------------CTGC
ACGTATACATCCAGATGGTG---TGAAGCCACTGAAGAATCACAAAAGAAGTGA-----AAATGGCTGGTTT
CTGCGTTAACCGA-----------------------------------------------------------
---------------------------------------------------------------TGACATT--
------------------------------------------------------------------------
----------------------------------------------------------ACTTTGTGAAATTC
CTTT--TC----------TGGCTC------------AGAA-ACTC-CCCACCCAGTACCTTGTGACCCCTGC
CC-C--TGCCTGCAAGAGAAAAACCCC-CTTTGACTGTAATTTTCCACTACCCACCCAAATCCTATAAAACT
GCCCCACCCCTATCTCCC-TTGCTGACTCTCTTTT-TGGACTCAGCCCACCTGCACCCAGGTG-----ATTA
AAAAGGTTTATTGCTCACACAAAGCCTGTTTGGTGGTCTCTTCACTTGGACACATGTG---AC---
>chr3_168833139_168833877_EncodeTxn_SOLO_C_7old_-__chr3_168833506-168833877_-_/1-316
TGTCAGGCCTCTGAGCCCAAG-----------------------C-----------------------CTGC
ACGTATACACCCAGATGGCC---TGAAGCAACTGAAGAATCACAGAAGAAGTGA-----AAATGGCCAGTTC
CTGCCTTAACTGA-----------------------------------------------------------
---------------------------------------------------------------TGACATT--
------------------------------------------------------------------------
----------------------------------------------------------CCTTGGTGAAATTC
CTTC--TC----------TCGCTC------------AGAA-GCTC-CCCACCGAGCACCTTGTGACCCCTGC
CC-C--TGCCCGCAAGAGAAAAACCCC-CTTTGACTGTAATTTTCCACTACTCACCCAAATCCTGTAAAACT
GCCCCACCCCTATCTTCC-TTGCTGGCTCTCTTTT-CAGCCTCAGCCCACCTGCACCCAGGTG-----ATTA
AAAAGCTTTATTG-----------------------------------------------------
>chr2_211261807_211267653_2647_KAP1_EncodeTxn_7old_+__chr2_211261807-211262181_+_/1-364
-GTCAGGCCTCTGAGCCCAAG-----------------------C-----------------------CTGC
CCATATACATCCAGATGGCC---TGAAGCAACTGAAGAATCACAAAAGAAGTGA-----AAATGGCCAATTC
CTGCCTTAACTGA-----------------------------------------------------------
---------------------------------------------------------------TGACATT--
------------------------------------------------------------------------
----------------------------------------------------------ACCTTGTGAAATTC
CTTA--TC----------TGGCTC------------CGGA-GGTC-CCCACCGAGCACCTTGTGACCCTCGC
CC-C--TGCCTGCAAGAGAACAACCCC-CTTTGACTATAATTTTCCACTACCTACCCAAATCCTATAAAACT
ACCCCACCCCTAACTCCCTTTGCTGACTCTCTTTT-CGGATTCAGCCCACTTGCCCCCAGGTG-----ATTA
AAAGGCTTTATTGCTCACACAAAGCCTGTTTGGGGATCTCTTCACATAGACACATGTG---ACA--
>chr11_121298713_121299068_h3k27ac_weakenh_SOLO_C_7old_-__chr11_121298713-121299068_-_/1-353
TGTCAGGCCTCTGAGCCCAAG-----------------------T-----------------------CTGC
ACGTATACATCCAGATGGCC---TGAAGCAACTGAAGAATTACAAAAGAAGTGA-----AAATGGCCGGTTC
CTGCCTTAACTGA-----------------------------------------------------------
---------------------------------------------------------------TGACATT--
------------------------------------------------------------------------
----------------------------------------------------------ACCTTGTAACATTC
CTTC--TC----------TGGCTC------------AGAA-GCTCCCCTACTGAGCACCTTGTGACCC----
-----------GCAAGAGAACAACTCC-CTTTGACTATAATTTTCCACTACCTACTCAAATCCTTCAAAACT
GCCCCACCCCTAACTCCTTTTGCTGACTCTCTTTT-CGGACTCAGCCTGACTGCATCCAGGTG-----ATTA
AAAAGCTTTATTGCTCACACAAAGGCTGTTTGGTGGTCTCTTCACATGGACGTGCGTG---AC---
>chrX_130277374_130280192_1506_ZNF534_EncodeTxn_GRO3of7_7old_+__chrX_130277374-130277735_+_/1-360
---CAGGCCTCTGAGCCCAAG-----------------------C-----------------------CTGC
ATGTATACATCCAGATGGCC---TGAAGTAACTAAAGAATCACAAAAGAAGTGA-----AAATGGCCAGTTC
CTGCCTTAACTGA-----------------------------------------------------------
---------------------------------------------------------------TGATATT--
------------------------------------------------------------------------
----------------------------------------------------------ACCTTGTGAAATTC
CTTC--T------------GGCTC------------AGAA-GCTCCCCCACTGAGCACCTTGTGACCCCCGC
CC-C--TGCCTGCTAGAGAACAACCTC-CTTTGACTGTAATTTTCCGCTACCTGTCCAAATCCTGTAAAACT
GCCCCACCCCTAACTCCCTTTACTGACTCTCTTTT-CGGACTCAGCCTGCCTGCACCCAGGTG-----ATTA
AAAAGCTTTATTGCTCACACAAAGCCT-TTTGGTGGTCTCTTCACATGGACGCGCATG---ACA--
>chrX_96841750_96842123_TSSflanking_SOLO_44108_C_7old_-__chrX_96841750-96842123_-_/1-364
TGTCAGGCCTCTGAGCCCAAG-----------------------C-----------------------CTGC
ATGTATACGTCCAGATGGCC---TGAAATAACTGAAGAATCCCAAA---AGTTA-----AAATGGCCGGTTC
CTGCCTTAACTGG-----------------------------------------------------------
---------------------------------------------------------------TGACACT--
------------------------------------------------------------------------
----------------------------------------------------------ACCTTGTGAAATTC
CTTCTCTC----------TGGCTC------------AAAA-GCTCCCCCACTGAGCACCTTGTGATCCCCGC
CC-C--TGCCCACAAGAGAACAACCCC-CTTTGACTGTAATTTTCCACTACCTACCCAAATCCTATAAAACT
GCCCCACCCCTAACTCCTTTAGCTGACTCTCTTTT-CGGATTCAGCCCGCCTGCACCTAGGTG-----ATTA
AAAAGCTTTATTGCTCACACAAAGTCTGTTTGGTGGTCTCTTCACAGGGACACGCATG---AC---
>chr15_74354144_74359784_1679_ZNF534_KAP1_EncodeTxn_7old_+__chr15_74354144-74354537_+_/1-385
-GTCAGGCCTCTGAGCCCAAGCTAAGCCGTCATATCCCCTGTGAC-----------------------CTGC
ACGTATACATCCAGATGGCC---TGAAATAACTGAAGAATCACAAA-GAAGTGA-----AAATGGCCTGTTC
CTGCCTTAACTGA-----------------------------------------------------------
---------------------------------------------------------------TAACATT--
------------------------------------------------------------------------
----------------------------------------------------------ACCTTGTGAAATTC
CTTCTCTC----------TGGCTC------------AAAA-GCTCCCCCACTGAGCACCTTGTGACCCCCAC
CC-C--TGCCAGCCAAAAAACAACCCC-CTTTGACTGTAATTTTCCATTACCTACCCAAATCCTATAAAACA
GCCCCACCCCTATCTCCTTTTGCTGACTCT--TTT-CGGATTCAGCCTGCCTGCACCCAGGTG-----ATTA
AAAAGCTTTATTGCTCACACAAAGCCTGTTTGGTGGTCTCTTCACAGGGACACGCATG---A----
>chr19_20518831_20524470_1962_1_EncodeRepressed_GRO4of7_C_7old_-__chr19_20524088-20524470_-_/1-382
TGTCAGGCCTCTGAGCCCAAGCTAAGCGATCATATCCACTGTGAC-----------------------TTGC
ATGTATACATCCAGATGGCC---TGAAGTAACTGAAGAATCACAAAAGAAGTGA-----AAATGGCCTGTTC
CTGCCTTAACTGA-----------------------------------------------------------
---------------------------------------------------------------TGACATT--
------------------------------------------------------------------------
----------------------------------------------------------ACCTTGTGAAATTC
CTT----C----------TGGCTC------------AGAA-GCTCCCCCACTGAGCATCTTGTGACCCCCGC
CC-C--TGCCCACCAGAGAACAACCCC-CTTTGACGGTAATTTTCCATTACCTACCCAAATCTTATAAAATG
GCCCCACCCCTATTTCCCTTCG----CTCTCTTTT-TGGACTCAGCCTGCCTGCACCCAGGTA-----ATTA
AAAAGCTTTATTGTTCACACGAAGCCTGTTTGGTGGGCTCTTCACATGGACACGCATG---AC---
>chr3_59802349_59802741_h3k27ac_EncodeRepressed_SOLO_7old_+__chr3_59802349-59802741_+_/1-388
-GTCAGGCCTCTGAGCCCAAGCTAATCCATCATATCCCCTGTGAC-----------------------CTGC
ACGTATACATCCAGATGGCC---TGAAGTAACTGAAGAATCACAAAAGAAGTGA-----AAATGGCCTGTTC
CTGCCTTAACTGA-----------------------------------------------------------
---------------------------------------------------------------TGACATT--
------------------------------------------------------------------------
----------------------------------------------------------ACCTTGTGAAATTC
CTTCTC-C----------TGACTC------------AGAA-GCTCCCCCACTGAGCACCTTGTGACCCCCGC
CC-C--TGCCCACCAGAGAACAACCCC-CTTTGACTGTGATTTTCCATTACCCACCCAAATCCTGTAAAACG
GCCCCACCCC-ATCTGCCTTCCTTGACTCTCTTTT-TGGACTCAGCCCGCCTGCACCCAGGTG-----ATTA
AAAAGCTTTATTGCTCACATAAAGCCTATTTGGTGGTCTCTTCACATGGACACGCGTG---ACA--
>chr8_111805283_111805649_h3k27ac_EncodeTxn_SOLO_7old_+__chr8_111805283-111805649_+_/1-360
-GTCAGGCCTCTGAGCCCAAGC----------------------------------------------CTGC
AGGTATACATCCAGATGGCC---TGAAGTAACTGAAGAATCACAAAAGAAGTAA-----AAATGGCCTGGTC
CTGCCTTAACTGA-----------------------------------------------------------
---------------------------------------------------------------TGACATT--
------------------------------------------------------------------------
----------------------------------------------------------ACCTTGTGAAATTC
CTTCTC-C----------TGTCTC------------AGAA-GCTCCCCTACTGAGCACCTTGTGACCCCCGC
CC-C--TGCCCACCAGAGAACAGCC-C-CTTTGACTGTAATTTTCCACTACCTACCCAAATCCTATAAAACA
GCCCCACTCCTATCTCCCTTAGCTGACTCTCTTTT-CGGACTCAGCCCCCCTGCACCCAGGTG-----ATTA
AAAAGCTTTATTGCTCACACAAAGCCTGTTTG-----CTCTTCACATGGACACGCGTG---ACA--
>chr13_48004599_48005007_h3k27ac_EncodeTxn_SOLO_C_7old_-__chr13_48004599-48005007_-_/1-364
TGTCAGGCCTCTGAGCCCAAGT----------------------------------------------CTGC
ACGTATTCATCCAGATGGCC---TGAAGTAACTGAAGATTCACAAAAGAAGTGA-----AAATGGCCTGTTC
CTGCCTTAACTGA-----------------------------------------------------------
---------------------------------------------------------------TGACATT--
------------------------------------------------------------------------
----------------------------------------------------------ACCTTGTGAAATTC
CTTCTC-C----------TGGCTC------------AGAA-CCTCCCCCACTGAGCACCTTGTGACCCCCAC
CC-C--AGCCTGCCAGAGAACAACACC-CTTTGACTGTAATTTTGCTTTACCTACCCAAATCCTATAAAACG
GCCCCACCCCTATTTCCCTTTGCTGACTCTCTTTT-CCGACTCAGCCCGCCTGCACCCAGGTG-----ATTA
AAAAGCTTTATTGCTCACACAAAGTGAGTTTGGTGGTCTCTTCACATGGACGCGTGTG--------
>chr7_75778912-75781936_1469_ZNF534_KAP1_k4me3_TSS_chimeric_GRO2of7__chr7_75778912-75779306_+_/1-384
-GTCAGGCCTCTGAGCCCAAGCTAAGCCATCATATCCCCAGTGAC-----------------------CTGC
ACGTATACATCCAGATGGCC---TGAAGTAACTGAAGAATCACAAAAGAAGTGA-----AAATGGCCTGTTC
CTGCCTTAACTGA-----------------------------------------------------------
---------------------------------------------------------------TGACATT--
------------------------------------------------------------------------
----------------------------------------------------------ACCTTGTGAAATTC
CTTCTC-C----------TGGCTC------------AAAA-GCTCCCCCACTGAGCACCTTGTGTCCCCCAC
CC-C--TGCCCGCCAGAGAACAACCCC-ATTTGACTGTAATTTTCCATTACCTACCCAAATCCTATAAAACA
GCCCCACCCCTATCTCCCTTCGCTGACT--CTTTT-CAGACTCAGCCCGCCTGCACTCAGGTG-----ATTA
AAAAGCTTTATTGCTCACACAAATCCTGTTTGGTGGTCGCTTCACACGGACGCGAGTG--------
>chr7_75788164_75788562_h3k27ac_enh_SOLO_NANOG_44108_chimeric_7old_+__chr7_75788164-75788562_+_/1-387
-GTCAGGCCTCTGAGCCCAAGCTAAGCCGTCGTATCCCCAGTGAC-----------------------CTGC
ACGTATACATCCAGATGGCC---TGAAGTAACTGAAGAATCACAAAAGAAGTGA-----AAATGGCCTGTTC
TTGCCTTAATTGA-----------------------------------------------------------
---------------------------------------------------------------TGACATT--
------------------------------------------------------------------------
----------------------------------------------------------ACCTTGTGAAATTC
CTTCTC-C----------TGGCTC------------AAAA-GCTCCCCCACTGAGCACCTTGTGTCCCTCAC
CC-C--TGCCCGCCAGAGAACAACCCC-TTTTGACTGTAATTTTCCATTACCTACCCAAATCCTATAAAACG
GCCCCACCCCTATCTCCCTTGGCTGACTCTCTTTT-TGGACTCAGCCCGCCTGCACCCAGGTG-----ACTA
AAAAGCTTTATTGCTCACACAAAGCCTGTTTGGTGGTCTCTTCACATGGACGCGAGTG---A----
>chr21_29750841_29751229_EncodeRepressed_SOLO_C_7old_-__chr21_29750841-29751229_-_/1-388
TGTCAGGCCTCTGAGCCCAAGCTAAGCCATCATATCCCCTGTGAC-----------------------CTGC
ACGTATACATCCAGATGGCC---TGAAGTAACTGAAGAATCACAAAAGAAGTGA-----AAATGGCTGGTCC
ATGCCTTAGCTGA-----------------------------------------------------------
---------------------------------------------------------------TGACATT--
------------------------------------------------------------------------
----------------------------------------------------------ACCTTGTGAAATTC
CTTCTC-C----------TGGCTC-A-TCCTGGCTCAAAA-GGTCCCCCACTGAGCACCTTGTGACCCCTGT
CC-C--TGCCTGCCAGCGAACAACCCC-CTTTGACTGTAATTTTCCACTATCCACCCAAATCTTATAAAACG
GCCCCACCCCTATCTCCCTTCGCTGACTC--TTTT-CGGACTCAGTCCGCCTGCACCCAGGTG-----ATTA
AAAAGCTTTATTGCTCACACAAAGCCTGTTTGGTGGTCTCTTCACACGGAC---------------
>chr2_224087354_224093515_2787_ZNF534_EncodeRepressed_C_7old_-__chr2_224093108-224093515_-_/1-397
TGTCAGGCCTCTGAGCCCAAGCTAAGCCATTGTATCCCCTGTGAC-----------------------CTGC
ACGTATACATCCAGATGACC---TGAAGTAACTGAAGAATCACAAAAGAAGTGA-----AAATGGCTGGTCC
CTGCCTTAACTGA-----------------------------------------------------------
---------------------------------------------------------------TGACATT--
------------------------------------------------------------------------
----------------------------------------------------------ACCTTGTGAAATTC
CTTCTC-C----------TGGCTC-A-TCCTGGCTCAAAA-GCTCCCCCACTGAGCACCTTGTGACCCCCAC
CC-C--TGCCTGCCAGAGAACAACCCC-CTTTGACTATAATTTTCCACTGCCCACCCAAATCTTATAAAATG
GCCCCACCCCTATCTCCCTTCACTGACTCTCTTTT-TGGACTCAGCCCACCTGCACCCAGGTG-----ATTA
AATAGCTTCATTGCTCACACAAAGCCTGTTTGCTGGTCTCCTCACACGGACGCAAGTG--------
>chr2_52337661_52338058_h3k4me3_EncodeTxn_SOLO_NANOG_7old_+__chr2_52337661-52338058_+_/1-396
-GTCAGGCCTCTGAGCCCAAGCTAAGCCATCATATCCCCTGTGAC-----------------------CTGC
ACGTATACATCCAGACGGCC---TGAAGTAACTTAAGAATCACAAAAGAAGTGA-----AAATGGCCTGTTC
CTGCCTTA-CTGA-----------------------------------------------------------
---------------------------------------------------------------TGACATT--
------------------------------------------------------------------------
----------------------------------------------------------ACCTTGTGAAATTC
CTTCTC-C----------TGGCTC-A-TCCTGGCTCAAAA-GCTCCCCCACTGAGCACCTTGTGACCCCCGC
CC-C--TGCCCGCCAGAGAACAACCCC-CTTTGACTGTAATTTTCCACTACCCACCCAAATCTTATAAAACA
GCCCCACCTCTATCTCCCTTCGCTGACTCTTTTTT-CTGACTCAGCCCGCCTGAACCCAAGTG-----ATTA
AAAAGCTTTAGTGCTCACACAAAGCCTGTTTGGTGGTCTCTTCACACGGACACGAGTG---A----
>chr7_124008265_124008713_h3k27ac_EncodeRepressed_SOLO_7old_+__chr7_124008265-124008713_+_/1-397
-GTCAGGCCTCTGAGCCCAAGCTAAGCCATCATATCCCCTGTGAC-----------------------CTGC
ATGTATACATCCAGATGGCC---TGAAGTAACTGAAGAATCACAAAAGAAGTGA-----AAATGGCCTGTTC
CTGCCTTAACTGA-----------------------------------------------------------
---------------------------------------------------------------TGACATT--
------------------------------------------------------------------------
----------------------------------------------------------ACCTTGTGAAATTT
CTTCTC-C----------TGGCTC-A-TCCTGGCTCAAAA-GCTCCCCCGCTGAGCACCTTGTGACCCCCTC
CC-C--TGCCTGCCAGAGAACAACCCC-CTTTGACTGTAATTTTCCACTACCCACTCAAATCTTATAAAACG
GCCCCACCTCTATCTCCCTTCGCTGACTCTCTTTT-TGGACTGAGCCTGCCTGCACCCAGGTG-----ATTA
AAAAGCGTTATTGCTCACACAAAGCCTGTTTGGTGGTCTCTTCACACAGACGCGAGTG---A----
>chr2_224215695_224216135_h3k27ac_EncodeTxn_SOLO_NANOG_C_7old_-__chr2_224215695-224216135_-_/1-388
TGTCAGGCCTCTGAGCCCAATCTAAGCCATCATATCCCCTGTGAC-----------------------CTGC
ACGTATACATCCAGATGGCC---TGAAGTAACTGAAGAATCACAAAAGAAGTGA-----AAATAGTCTGTTC
CTGCCTTAACTGA-----------------------------------------------------------
---------------------------------------------------------------TGACATT--
------------------------------------------------------------------------
----------------------------------------------------------ACCTTGTGAAATTC
CTTCTC-C----------TGGCTC-A-TCCTGGCTCAAAA-GCTCCCCCACTGAGCACCTTGTGACCCCCAC
CC-C--TGCTAGCCAGAGAACAACCCC-CTTTGACTGTAATCTTCCACTACCCACCCAAATCTTATAAAACA
GCCCTGCCCCTATCTCCCTTCGCTGACTCTCTTTT-CAGACTCAGCCTGCCTGCACCCAGGTG-----ATTC
AAAAGCTTTATTGCTCACACAAAGCCTGTCTGGTGGTCTCATCACACGG-----------------
>chr6_40861398_40868767_5456_1_weakenh_GRO5of7_GRO6of7_GRO7of7_C_7old_-__chr6_40868336-40868767_-_/1-387
TGTCAGGCCTCTGAGCCCAAGCTAAGCCATCGTATCCCCTGTGAC-----------------------CTGC
ACGTATACGTCCAGACGGCC---CAAAGCAAGTAAAGAGTCACAAAAGAAGTGA-----AAATGGCCGGTTC
CTGCCTTAACTGA-----------------------------------------------------------
---------------------------------------------------------------TGACATT--
------------------------------------------------------------------------
----------------------------------------------------------ACCTTGTGAAATTC
CTTCT-----------------------CCTGGCTCAGAA-GCTCCCCCACTGAGCACCTTGTGACCCCCAC
CC-C--TGCCCGCAAGGGAACAACCCC-CTTTGACTGTAATTTTCCGCTGCCCACCCAAATCCCATAAAACG
GCCCCATCCATCTCTCCCTTTGCTGATTCTCTTTT-TGCACTCAGCCTGCCTGCACCCAGGTG-----ATTA
AAAAGCTTTATTGCTCACACAAAGTCTGTTTGGTGGTCTCTTCACATGGACACGCATG--------
>chrX_87688451_87688815_EncodeTxn_SOLO_44108_7old_+__chrX_87688451-87688815_+_/1-364
-GTCAGGCCTCTGAGCCCAAG-----------------------C-----------------------CTGC
AGGTATACATCCAGATGGCC---CTAAGCAAGTGAAGAATCACAAAAGAAGTGA-----AAATGGCCAGTTC
CTGCCTTAACTGA-----------------------------------------------------------
---------------------------------------------------------------TGACATT--
------------------------------------------------------------------------
----------------------------------------------------------ATCTTGTGAAATTC
CTTCT-----------------------CCTGGCTCAGAA-GCTCCCCCGCTGAGCACCTTGTAACCCCCAC
CC-C--TGCCAGCAAGAGAACAAACCC-CTTTGACTGTAATTTTCCACTACCCACCCAAATCCTATAAAACG
GCCCCACCCCTATCTCCCTTCGCTGACTCTCTTTT-CGGACTCAGCCTGCCTGCAGCCAGGTG-----ATTA
AAAAGCTTTATTGCTCACAGAAAGCCTGTTTCGTGGTCTTTTCACACGGACGCGCATG---A----
>chr7_43436367_43436754_h3k27ac_EncodeRepressed_SOLO_C_7old_-__chr7_43436367-43436754_-_/1-386
TGTCAGGCCTCAGAGCCCAAGCTAAGCCATCATATCCCCTGTGAT-----------------------CTGC
ACGTATACATCCAGATGGCC---TGAAGTAACTGAAAAATCACAAAAGAAGTGA-----AAATGGCCTGTTC
CTGCCTTAACTGA-----------------------------------------------------------
---------------------------------------------------------------TGACATT--
------------------------------------------------------------------------
----------------------------------------------------------ACCTTGTGAAATTC
CTTCTC-C----------T------------GGCTCAGAA-GCTCCCCCACTGAGCACCTTGTGACCCCCAC
CC-C--TGCCTGCCAGAGAACAACCTC-CTTTGACTATAATTTTCCACTGTCTACCCAAATCCTGTAAAACA
GCCCCA-CCCTATCTCCCTTCGCTGACTCCCTTTT-CGGACTCAGCCTGCCTGCGCCCAGGTG-----ATTA
AAAAGCTTTATTGCTCAGACAAAGCCTGTTTGGTGGTCTCTTCACATGAACACACGTG--------
>chr11_83341985_83345578_2049_ZNF90_KAP1_EncodeRepressed_GRO3of7_C_7old_-__chr11_83345187-83345578_-_/1-391
TGCCAGGCCTCTGAGCCCAAACTAAGCCATCATATCCCCTGTGAC-----------------------CTGC
ACATATACATCCAGATGGCC---CGAAGTAACTGAAGAATCACAAAAGAAGTGA-----AAATGGCCTGTTC
CTGCCTTAACTGA-----------------------------------------------------------
---------------------------------------------------------------TGACATT--
------------------------------------------------------------------------
----------------------------------------------------------ACCTTGTGAAATTC
CTTCTC-C----------TAGCTC-A-TCCTGGCTCAAAA-GCTCCCCCAATGAGCACCTTGTGACCCCCAC
CC-C--TGCCAGTCAAAGAAC-----C-CTTTGACTGTAATTTTCCACTACCTACCTAAATCCTATAAAACG
GCCCCA-CCCCATCTCCCTTTGCTGACTCTCTTTT-CGGACTCAGCCTGCCTGCACCCAGGTG-----ATTA
AAAAGCTTTATTGCTCACACAAAGCCTGTTTGGTGGTCTCTTCACACGAACACGTGTG--------
>chr6_68070059_68070457_h3k27ac_enh_SOLO_NANOG_SOX2_7old_+__chr6_68070059-68070457_+_/1-397
-GTCAGGCCTCTGAGCCCAAGCTAATCCATCATATCTCCTGTGAT-----------------------CTGC
ACCTATACATCCAGATGGCC---TAAAGTAATGGAAGAATCACAAAAGAAGTGA-----TAATGGCCTGTTC
CTGCCTTAACTGA-----------------------------------------------------------
---------------------------------------------------------------TGACATT--
------------------------------------------------------------------------
----------------------------------------------------------ACCTTGTGAAATTC
CTTCTC-C----------TGGCTC-A-TCCTGGCTCAAAA-GCTCCCCCACTGAGCACCTTGTGACCCCCAC
CC-C--TGCCAGTCAGAGAACAACCCC-CTTTGACTGTAATTTTCCACTACCTACCCAAATCCTATAAAATG
GCCCCACCCCTATCTCCCTTCGCTGACTCTCTTTT-TGGACGCAGCCTGCCTGCACCCAGGTG-----ATTA
AAAAGCTTTATTGCTCACACAAAGCCTGTTTGGTGGTGTCTTCACACGGACACACGTG---A----
>chrX_34229994_34230359_EncodeTxn_SOLO_C_7old_-__chrX_34229994-34230359_-_/1-364
TGTCAGGCCTCTGAGCCCAAGC----------------------------------------------CTGC
ACCTACACATCCAGATGGCC---TGAAGCAAGTGAAGAATCACAAAAGAAGTGA-----AAATGGCCGGTTC
CTGCCTTAACCGA-----------------------------------------------------------
---------------------------------------------------------------TGACATT--
------------------------------------------------------------------------
----------------------------------------------------------ACCTTGTGAAATTC
CTTCTC-C----------TGGCTC-A-T----------AA-GCTCCCCCACTGAGCACCTTGTGACCCCCAC
CC-C--TGCC-GCCAGAGAACAACCCC-CTTTGACTGTAATTTTCCATTACCTACCCAAATCCTATAAAACG
GCCCCACCTCTATCTCCCTTCGTTGACTCTCTTTT-CGGACTCAGCCTGCCTGCACCCAGGTG-----ATTA
AAAAGCTTTCTTGCTCACACAAAGCCAGTTTGGTGGTCTCTTCACATGGACGCACGTG---A----
>chr3_58437208_58437582_h3k27ac_weakenh_SOLO_C_7old_-__chr3_58437208-58437582_-_/1-373
TGTCAGGTCTCTGAGCCCAAGC----------------------------------------------CTGC
ACGTATTCATTCAGATGGCC---TGAAGCAAGTGAAGAATCACAAAAGAACTGA-----AAATGGCCGGTTC
CTGCCTTAACTGG-----------------------------------------------------------
---------------------------------------------------------------TGACATT--
------------------------------------------------------------------------
----------------------------------------------------------ACCTTGTGAAATTC
CTTCTC-C----------TGGCTC-G-TCCTGGCTCAGGA-GCTCCCCGACTGAGCACCTTGTGACCCCCAC
TT-C--TGCCAGCCAGAGAACAAACCC-CTTTGACTGTAATTTTCCACTACCTACCCAAATCCTATAAAACG
GCCCCACCGCTATCTTCCTTCGCTGACTCTCTTTT-TGGACTCAGCCCGCCTGCACCCAGGTG-----ATTA
AAAAGCTTTATTGCTCACATAAAGCCTATTTGGTGGTCTCTTCACATGGACGCGCAT---------
>chr2_154520933_154521329_TSSflanking_SOLO_C_7old_-__chr2_154520933-154521329_-_/1-372
TGTCAGGCCTCTAAGCCCAAGC----------------------------------------------CTGC
ACGTATATATCCAGATGGCC---TGAAGTAACTGAAGAATCACAAAAGAAGTGC-----AAATGGCCGGTTC
CTGCCTTAACTGA-----------------------------------------------------------
---------------------------------------------------------------TGACATT--
------------------------------------------------------------------------
----------------------------------------------------------AGCTTGTGAAATTC
CTTCTC-C----------TGGCTC-A-TCCTGGATCAAAA-GCTCCCCAACTGAGCACCTTGTGACCCCCAC
CG-C--TGCCAGCCAGAGAACAATCCC-CTTTGACTGTAATTTTCCACTACCTACCCAAATCCTATAAAATG
GCCACACCCCTATCTTCCTTCGCTGACT--CTTTT-TGGACTCAGCCTGCCTGCACCCAGGTA-----ATTA
AAAAGCTTTATTGCTCACACAAAGCCTGTTTGGTGATCTCTTCACATGGACGCACGTG--------
>chrX_529618_530006_EncodeRepressed_SOLO_C_7old_-__chrX_529618-530006_-_/1-386
TGTCAGGCCTCTGAGCCCAAGCGAAGCCATCATATGCCCTGTGAC-----------------------CTGC
ACATATACATCCAGATGGCC---TGAAGTAACCGAAAAATCACGAAAGAAGTGA-----AAATGGCTTGTTC
CTGCCTTAAGCGA-----------------------------------------------------------
---------------------------------------------------------------TGACTTT--
------------------------------------------------------------------------
----------------------------------------------------------ACCTTGTGAAATTC
CCTCTC-C----------TGGCTC-A-TCCTGGCTCAA-------------TGAGCACCTTGTGTCACCTGC
CC-C--TGCCAGCCAGAGAACAACCCC-CTTTGATTGTAATTTTCCACTATGTACCCAAATCCTATAAAACG
GCCCCGCCCGTATCTCCCTGCAGTGACTCTCTTTT-CGGACTCAGCCCGCCTGCACCCAGGTG-----ATTA
AAAAGTTTTATTGCTCACATGAAGTCTGTTTCGTGGTCTCTTCACACGGACACGTGTG---A----
>chrY_529618_530006_SOLO_C_7old_-__chrY_529618-530006_-_/1-386
TGTCAGGCCTCTGAGCCCAAGCGAAGCCATCATATGCCCTGTGAC-----------------------CTGC
ACATATACATCCAGATGGCC---TGAAGTAACCGAAAAATCACGAAAGAAGTGA-----AAATGGCTTGTTC
CTGCCTTAAGCGA-----------------------------------------------------------
---------------------------------------------------------------TGACTTT--
------------------------------------------------------------------------
----------------------------------------------------------ACCTTGTGAAATTC
CCTCTC-C----------TGGCTC-A-TCCTGGCTCAA-------------TGAGCACCTTGTGTCACCTGC
CC-C--TGCCAGCCAGAGAACAACCCC-CTTTGATTGTAATTTTCCACTATGTACCCAAATCCTATAAAACG
GCCCCGCCCGTATCTCCCTGCAGTGACTCTCTTTT-CGGACTCAGCCCGCCTGCACCCAGGTG-----ATTA
AAAAGTTTTATTGCTCACATGAAGTCTGTTTCGTGGTCTCTTCACACGGACACGTGTG---A----
>chr22_33834286_33834682_SOLO_7old_+__chr22_33834286-33834682_+_/1-396
-GTCAGGCCTCTGAGCCCAAGCTAAGCCATCATATCCCCTGTGAC-----------------------CTGC
ACGTATACATCCAAATGGCC---TGAAGTAACTGAAGAATCACAAAAGAAGTGA-----AAATGGCAGGTTC
CTGCCTTAACTGA-----------------------------------------------------------
---------------------------------------------------------------TGACATT--
------------------------------------------------------------------------
----------------------------------------------------------ACCTTGTGAAACTC
CTTCTC-C----------TGGCTC-A-TCCTGGCTCAAAA-GCTCCCCCAGTGAGCACCTTGTGTCCCCCAC
CC-C--TGCCAGCTAGAGAACAACCCC-CTTTGATTGTAATTTTCCACTACCTACCCAAATCCTATAAAACA
GCCCCACCCC-ATCTCCCTTCGCTGACTCTCTTTT-CGGACTCAGCCCGCCTGCACCCAGGTG-----ATTA
AAAAGCTTTATTGCTCACGCAAAGCCTGTTTGGTGGTCTCTTCACACGGACGCGAGTG---A----
>chrX_123777297_123777730_weakenh_SOLO_FOXP1_7old_+__chrX_123777297-123777730_+_/1-397
-GTCAGGCCTCTGAGCCCAAGCTAAGCCATCATATCCCCTGTGAC-----------------------CTGC
ACGTATATATCCAGATGGCC---TGAAGCAACTGAAGAATCACAAAAGAAGTGA-----AAATGGCCTGTTC
CTGCCTTAACTGA-----------------------------------------------------------
---------------------------------------------------------------TGGCCTT--
------------------------------------------------------------------------
----------------------------------------------------------ACCTTGTGAAATTC
CTTCTC-C----------TGGCTC-A-TCCTGGCTCAAAA-GCTCCCCCACTGAGCACCTTGTGTCCCCCAC
CC-C--TGCCAGCCAGAGAACAACCCC-CTTTGACTGTAATTTTCCACCACCTACCCAAATCCTATAAAACG
GCCCCACCCCTATCTCCCTTCGCTGACTCTCTTTT-CGGACTCAGCCTGCCTGCCCCCAGGTG-----ATTA
AAAAGCTTTATTGCTCACACAAAGCCTGTTTGGTAGTCTCTTTACACGGACGCGCGTG---A----
>chr2_201221304_201221701_enh_SOLO_7old_+__chr2_201221304-201221701_+_/1-397
-GTCAGGCCTCTGAGCCCAAGCTAAGCCATCATATCCCTTGTGAC-----------------------CTGC
ACATATATATCCAGATGGCC---TGAAGTAACTGAAGAATCACAAAAGAAGTGA-----AAATGGCCTGTTC
CTGCCTTAACTGA-----------------------------------------------------------
---------------------------------------------------------------TGACATT--
------------------------------------------------------------------------
----------------------------------------------------------ACCTTGTGAAATTC
CTTCTC-C----------TGGCTC-A-TCCTGGCTCAAAA-GCTCCCCCAGTGAGCACCTTGTGACCCCCAT
CC-C--TGCCAGCCAGAGAACAACCCC-CTTTGACTGTAATTTTCCACTACTTACCCAAATCCTATAAAACG
GCCCCACCCCTATCTCCCTTCACTGACTTTCTTTT-CGGACTCAGCCCACCTGCACCCAGGTG-----ATTA
AAAAGCTTTATTGCTCACACAAAGCCTGTTTGGTTGTCTCTTCACAAGGACGCGAGTG---A----
>chr1_192793880_192794256_enh_SOLO_C_7old_-__chr1_192793880-192794256_-_/1-375
TGTCAGGCCTCTGAGCCCAAGCTAAGCCATCATATCCCCTGTGAC-----------------------CTGC
ATGTATACATCCAGATGGCC---TGAAGTAACTGACGAATCACAAAAGAAGTGA-----AAATGACCTGTT-
------------------------------------------------------------------------
------------------------------------------------------------------------
------------------------------------------------------------------------
-----------------------------------------------------------CCTTGTGAAATTT
CTTCTC-C----------TGGCTC-A-TCCTGGCTTAAAA-GCTCCCCCACTGAGGACCTTGTGACCCCCAC
CC-C--TGCCAGCCAGAGAACAACTCC-CTTTGACTGTAATTTTCCACTACCTACCCAAATCCTATAAAATG
GCCCCACCCC-ATCTCCCTTCACTGACTTTCTTTT-AGGACTCAGCCCACCTGTGCCCAGGTG-----ATTA
AAAAGCTTTATTGCTCACACAAAGCCTGTTTGGTGGTCTCTTCACATGGACACGTGTG---A----
>chr13_84578832_84579222_EncodeRepressed_SOLO_7old_+__chr13_84578832-84579222_+_/1-387
-GTCAGGCCTCTGAGCCCAGGCTAAGCCATCAAATCCCCTGTGAC-----------------------CTAC
ACGTATATATCCAGATGGCC---TGAAGTAACTGAAGAATCACAAAAGAAGTGA-----AAATGGCCTGTTC
CTGCCTTAACTGA-----------------------------------------------------------
---------------------------------------------------------------TTACATT--
------------------------------------------------------------------------
----------------------------------------------------------ACCTTGTGAAATTT
CTTC-----------------------TCCTGGCTCAGAA-GCTCCCCCACTGAGCACCTTGTGACCCCTGA
CC-C--TGCCCATAAGAGAAAAACCCC-CTTTGACTGCAATTTTCTGCCACCTACCCAAATCCTACAAAACA
GCCCCACCCCTATTTCCCTTCAGTGACTCTCTTTT-CGGACTCAGCCCGCCTGCACCCAGGTG-----ATTA
AAAAGCTTTATTGCTCACGCAAAGCCTGTTTGGTGGTCTCTTCACACAGATGTGTGTG---A----
>chr1_163591309-163596529_2697_ZNF534_KAP1_EncodeTxn_GRO2of7__chr1_163591309-163591705_+_/1-396
-GTCAGGCCCCCGAGCCCATGCTAAGCCATCATATCCCCTGCGAC-----------------------CTGC
AGGTATACATCCAGGTGGCC---TGAAGTAATTGAAGAATCACAAAAGAAGTGA-----AAATGGCCTGTTC
CTGCCTTAACTGA-----------------------------------------------------------
---------------------------------------------------------------TGACATT--
------------------------------------------------------------------------
----------------------------------------------------------ACCTTGTGAAATTC
CTTCTC-C----------TGGCTC-A-TCCTGGCTCAAAA-GCTCCCCCACTGAGCACCTTGTGTCCCCTGC
CC-C--TGCCAGCCAGAGAACAACCCC-CTTTGACTATAATTTTCCACTACCTACCCAAATCCTATAAAACG
GCCCCACCCCTATATCCCTTCACTGACTCTCTTTT-CGGACTCAGCCCACCTGCACCCAGGTG-----ATTA
AAAAGCTTTATTGCTCACACAAAGCCTGT-TGGTGGTCTCTTCACACAGACATGTGTG---A----
>chr4_100991693_100997475_2658_ZNF534_EncodeRepressed_GRO5of7_GRO6of7_GRO7of7_C_7old_-__chr4_100997079-100997475_-_/1-396
TGTCAGGCCTCTGAGCCCAAGCTAAGCCATCATATCCCCTGTGAC-----------------------CTGC
ACGTATACATCCAGATGGCC---TGAAGTAACTGAATAATCACAAAAGAAGTGA-----AAATGGCCTGTTT
CTGCCTTAACTGG-----------------------------------------------------------
---------------------------------------------------------------TGACATT--
------------------------------------------------------------------------
----------------------------------------------------------ACCTTGTGAAATTC
CTTCTC-C----------TGGCTC-A-TCCTGGCTCAAAA-GCTCCCCCACTGAGCACCTTGTGTCCCCTGC
CC-C--TGCCTGCCAGAGAACAACCCC-TTTTGACTGCAATTTTCCACTACCTACCCAAATCCTATAAAATG
GCCCCACCC-CATCTGCCTTCCCTGACTCTCTTTT-TGGACTCAGCCCACCTGCACCCAGGTG-----ATTA
AAAAGCTTTATTGCTCACGCAAAGCCTGTTTGATGATCTCTTCACATGGATGCAAGTG--------
>chr3_143797445_143805925_5541_ZNF90_EncodeTxn_7old_+__chr3_143797445-143797939_+_/1-392
-GTCAGGCCTCTGAGCCCAAGCTAAGCCATCATATCCCCTGTGAC-----------------------CTGC
ATGGA-----CCAGATGGCC---CAAAGCAAGTGAAGAATCACAAAAGAAGTGA-----AAATGGCCTGTTC
CTGCCTTAACTGA-----------------------------------------------------------
---------------------------------------------------------------TGACATT--
------------------------------------------------------------------------
----------------------------------------------------------ACCTTGTGAAATTC
CTTCTC-C----------TGGCTC-A-TCCTGGCTCAAAA-GCTCCCCCACTGAGCACCTTGTGTCCCCCGC
CC-C--TGCCCACCAGAGAACAACCCC-CTTTGACTGTAATTTTCCACTACCTACCCAAATCCTATAAAATG
TCCCCACCCATATCTCCCTTCACTGACTCTCTTTT-GGGACTCAGCCCACCTGCACCCAGGTG-----ATTA
AAAAGCTTTATTGCTCACACAAAGCCTGTTTGGTGGTCTCTTCACACAGATGCATGTG---A----
>chr10_89284720_89290887_2820_ZNF534_KAP1_k4me3_EncodeTxn_GRO5of7_GRO6of7_GRO7of7_7old_+__chr10_89284720-89285118_+_/1-396
-GTCAGGCCTCTGAGCCCAAGCTAAGCCATCATATACCCTGTGAC-----------------------CTGC
ACGTATAAATCCGGATGACC---TGAAGTAACTGAAGAATCACAAAAGAAGTGA-----AAATGGCCTGTCC
CTGCCTTAACTGA-----------------------------------------------------------
---------------------------------------------------------------TGACATT--
------------------------------------------------------------------------
----------------------------------------------------------ACCTTGTGAAATTC
CTTCTC-C----------CAGCTC-T-TCCTGGCTCAAAA-GCTCCCCCACTGAGCACCTTGTGCCCCCCAC
CC-C--TGCCAGCCAGAGAACATCCGC-CTTTGACTGTAATTTTCCACTATCTACCCAAATCTTATAAAAAC
AGCCCATCCC-ATCTCCCTTCACTGACTCTCTTTT-TGGACTCAGCTCGCCTGCACCCAGGTG-----ATTA
AAAAGCTTTATTGCTCACACAAAGCCTGTTTGGTGGTCTCTTCACATGGACGCGAGTG---A----
>chr3_98256003_98256389_weakenh_SOLO_C_7old_-__chr3_98256003-98256389_-_/1-385
TGTCAGGCCTTTGAGCCCACGCTAAGCCATCATATCTCCTGTGAC-----------------------CTGC
AC-TATACATTCGGATGGCC---TGAAGTAACTGAAGAATCACTAAAGAAGTGA-----AAATGGCCTGTTC
CTGCCTTAACTGA-----------------------------------------------------------
---------------------------------------------------------------AGACATT--
------------------------------------------------------------------------
----------------------------------------------------------ACTTTGTGAAATTC
CTTCTC-----------------------CTGGCTCAAAA-GCTCCCCCACTGAGCACCTTGTGTCCCCCGC
CC-----GTCTGCCAGAGAACAACCCC-CTTTGACTGTAATTTTCCACTACCTACCCAAATTCTATACAATG
GTCCCACCCCTATCTCCCTTTACTGACTCTCTTTT-TGGACTCAGCCTGCCTGCACCCAGGTG-----ATTA
AAAAGCTTTATCGCTCACACAAAGCCTGTTTGGTGGTCTCCTCACACAGACGCGTGTA---A----
>chrX_30193877_30194266_EncodeRepressed_SOLO_7old_+__chrX_30193877-30194266_+_/1-380
-GTCAGGCCTCTGAGCCCAAGCTAAGCCATCATATCCCCTGTGAC-----------------------CTGC
ACGTATACATCCAGATGGCC---TGAAGTAACTGAAGAATCACAAAAGAAGTGA-----AAATGGCCTGTTT
CTGCCTTAACTGA-----------------------------------------------------------
---------------------------------------------------------------TGACATT--
------------------------------------------------------------------------
----------------------------------------------------------ACCTTGTGAAATTC
CTTCTC-C----------TGGCTC-A-TCCTGGCTCAAAA-GCTCCCCCACTGAGCA---GGT--CCCCCGC
CC-C--TGCCCACCAGAGAACAACCCC-CTTTGACTGTAATTTTCCACTACCTACCCAAATCTTATAAAACG
GCCCCACCCC-ATCTCCCTTTCCTGACT--CTTTT-CAGACTCAGCCCACCTGCACCCAGGTG-----ATTA
AAAAGCTTTATTGCTCACACACAGCCTGTTTGGTGGTCTCTTCACATGGA----------------
>chr2_142489679_142495325_2737_ZNF534_EncodeRepressed_GRO5of7_GRO6of7_GRO7of7_C_7old_-__chr2_142494953-142495325_-_/1-372
TGTCAGGCCTCTGAGC------TAAGCCATCATATCTCCTGTGAC-----------------------CTGC
ACGTATACATCCAGATGGCC---TGAAGTAACTGAAAAATGACAAAAGAAGTGA-----AAATGGCCCGTTC
CTACCTTAACAGA-----------------------------------------------------------
---------------------------------------------------------------TGACATT--
------------------------------------------------------------------------
----------------------------------------------------------ACCTTGTGAAATTC
----TC-C----------TGGCTC-A-TCCTGGCTCAAAA-GCTCCCCCACTGAGCACCTGGTGACCTCCAC
CC-C--TGCCAGCCAGAGAACAACCCC-CTTTGACTGTAATTTTCCACTACCTACCCAAATGTTATAAAATG
GCCCCACCCC-ATCTCCCTTTGCTGACTCTCTTTT-CGGACTCAGCCCGCCTGCACCCAGGTG-----ATTA
AAAAGCTTTATTGCTCAC---CAG---GTTTGGTGGTCTTTTCACATGGA----------------
>chr17_80258157_80258544_enh_SOLO_C_7old_-__chr17_80258157-80258544_-_/1-386
TGTCAGGCCTCTGAGCCCAAGCTAAGCCATCATATCCCCTGTGAC-----------------------CTGC
ACGTATACATCCAGATGGCC---TGAAGTAACTGAAGAATCATAAAAGAAGTGA-----AAATGGCCTGTTT
CTGCCTTAACTGA-----------------------------------------------------------
---------------------------------------------------------------TGACATT--
------------------------------------------------------------------------
----------------------------------------------------------ACCTTGTGAAATTC
CTTCTC-C----------TGGCTC-A-TCCTGGC-------------CCACTGAGCACCTTGTATCCCCCAC
CC-C--TGCCAGCCAGAGAACAACCCC-CTTTGACTGTAATTTTCCACTACCTACCCAAATCCTATAAAATG
GCCCCACCCCTATCTCCCTTCACTGACTCTCTTTT-CAGACTCAGCCCGCCTGCACCCAGGTG-----ATTA
AAAAGCTTTATTGCTCACACAAAGCCTGTTTGGTGGTCTCTTCACACGGACACGCTTG---A----
>chrX_3808975_3809365_EncodeTxn_SOLO_7old_+__chrX_3808975-3809365_+_/1-357
-GTCAGGCCTCTGAGCCCAAG-----------------------C-----------------------CTGC
ACTTATACATCCAGATGGCC---TGAAGTAACTGAAGAATCACAAAAGAAGTGA-----AAATG-----TTC
CTGCCTTAACTGA-----------------------------------------------------------
---------------------------------------------------------------TGACATT--
------------------------------------------------------------------------
----------------------------------------------------------ACCTTGTGAAATTC
CTTC-----------------------TCCTGGCTCAAAA-GATCCCCCACTGAGCACCTTGTGACCCCCAC
CC-C--TGCCAGCCAGAGAACAACCCC-CTTTGACTGTAATTTTCCACTACCTACCCAAATCCTATAAAACG
GCCCCACCCCTGTCTCCCTTTGCTGACTC--TTTT-CAGACTCAGCCTGCCTGCACCCAGGTG-----ATTA
AAAAGCTTTACTGCTCACACAAAGCCTGTTTGGTGGTCTCTTCACATGGACGTGTGTG---A----
>chr8_136618849_136619213_EncodeRepressed_SOLO_C_7old_-__chr8_136618849-136619213_-_/1-364
TGTCAGGCCTCTGAGCCCAAG-----------------------C-----------------------CTGC
ACATATACATCCAGATGGCC---TGAAGCAACTGAAGAATGACAAAAGAAGTGA-----AAATGGCCGGTTC
CTGCCTTAACTGA-----------------------------------------------------------
---------------------------------------------------------------TGACATT--
------------------------------------------------------------------------
----------------------------------------------------------ACCTTGTGAAATTC
TTTC-----------------------TCCTGGCTCAGAA-GCTCCCCCACTGAGCACCTTGTGACCCCCTC
CC-C--TGCCTGCCAGAGAACAAC-CC-CTTTGACTGTAATTTTCCACTACCTACCCAAATCCTATAAAACG
GCCCCACCCCTATCTCCCTTCCCTGACTCTCTTTT-CAGACTCAGCCTGCCTGCACCCAGGTG-----ATTA
AAAAACTTTACTGATCACACAAAGCCTGTTTGGTGGTCTTTTCACACAGACACGCGTG---A----
>chr3_84187812_84193404_2464_ZNF534_EncodeTxn_GRO5of7_GRO6of7_GRO7of7_C_7old_-__chr3_84193039-84193404_-_/1-364
TGTCAGGCCTCTGGGCCCAAG-----------------------T-----------------------CTGC
ACGTATACATCCAGATGGCC---TGAAGTAACTGAAGAATGACAAAAGAAGTGA-----AAATGTCCAGTTC
CTGCCTTAACTGA-----------------------------------------------------------
---------------------------------------------------------------TGGCATT--
------------------------------------------------------------------------
----------------------------------------------------------ACCTTGTGAAATTC
CTTC-----------------------TCCTGGCTCAGAA-GCTCCCCCACTGAGCACCTTGTGCCCCCCAC
CC-C--TGCCTGTCAGAGAACAACCCC-CTTTGACTGTAATTTTCCACTACCCACCCAAATCCTATAAAACG
GCTGCACCCCTATCTCCTTTCGCTGACTCCCTTTT-TGGACTCAGCCCACTTGCATCCAGGTG-----ATTA
AAAAGCTTCACTGCTCACACAAAGTCTGTTTGGTGGTCTCTTCACATGGACGTGCGTG--------
>chr1_196215314_196215677_EncodeTxn_SOLO_C_7old_-__chr1_196215314-196215677_-_/1-363
TGTCAGGCCTCTGGACCCAAA-----------------------C-----------------------CTGC
ACGTATACATCTAGATGGCC---TGAAGTAACTGAACAATGACAAAAGAAGTGA-----AAATGGCCGGTTC
CTGCCTTAACTGA-----------------------------------------------------------
---------------------------------------------------------------TGGCATT--
------------------------------------------------------------------------
----------------------------------------------------------ACCTTGTGAAATTC
CTTC-----------------------TCCTGGCTCAGAA-GCTCCCCCACTGAGCACCTTGTGTCCCCCGC
CC-C--TGCCCGCCAGGGAACAACCCT-CTTTGACTGTAATTTTCCACTACCTACCCAAATCCTATAAAACG
G-TCCATCACTATCTCCCTTCGCTGACTCTCTTTT-CGGACTCAGCCCGTCTGCCCCCAGATG-----ATTA
AAAAGCTTTATCACTCACACAAAGCCTGTTTGGTGGTCTCTTCACACGGATGTGTGTG--------
>chr12_61587106_61592931_1650_ZNF534_KAP1_EncodeRepressed_GRO4of7_7old_+__chr12_61587106-61587480_+_/1-374
-GTCAGGCCTCTGGTCCCAAG-----------------------C-----------------------CTGC
ACATATACATCCAGATGGCC---TGAAGTAACTGAAGAATGACAAAAGAAGTGA-----AAATGGTCGGTTC
CTGCCTTAACTGA-----------------------------------------------------------
---------------------------------------------------------------TGACATT--
------------------------------------------------------------------------
----------------------------------------------------------ACCTTGTGAAATAC
CTTCTC-C----------TGGCTC-A-TCCTGGCTCAAAA-GCTCCCCCACTGAGCACCTTGTGACCCCCAC
AC-C--TGCCAGCCAGAGAATAACTCC-CTTTTACTATACTTTTCCACTACCTACCCAAATCCTATAAAACG
GTCTCACCCCTATCTCCCTTTGCTGACTCTCTTTT-CAGACTCAGCCCGCCTGCACCCAGGTG-----ATTA
AAAAGGTTTATTGCTCACACAAAGCCTGTTTGGTGATCTCTTCACACGGATGCAGGTG---A----
>chr14_93559392-93564970_5509_1_EncodeTxn_GRO2of7__chr14_93564574-93564970_-_/1-396
TGTCAAGCCTCTGAGCCTAAGCTAAGCCATCGTAACCCCTGTGAC-----------------------CTGC
ACGTGTACATCCAGATGGCC---TGAAGTAATTGGA-AATTAAAAAAGAAGTGA-----AAATGGCCGGCTC
CTGCCTTAACTGA-----------------------------------------------------------
---------------------------------------------------------------TGACATT--
------------------------------------------------------------------------
----------------------------------------------------------ACCTTGTGAAATTC
CTTCTC-C----------TGGCTC-A-TCCTGGCTCAAAA-GCTCCCCCACTGAGCACCTTGTGACCCCCAC
CC-C--TGCCAGCCAGAGAACAACCTC-CTTTGACTGTAATTTTCCACTACCTACCCAAATCCTATAAAACG
GCCCCACCCCTATCTCCCTTCGCTGACTCTCTTTC-CAGACTCAGCCCGCCTGCACCCAGGTG-----ATTA
AAAAGCTTTATTGCTCACACAAAGCCTGTTTGGTGGTCTCTTCACATGGACGCGTGTG--------
>chr9_98274907_98275303_h3k27ac_EncodeTxn_SOLO_C_7old_-__chr9_98274907-98275303_-_/1-396
TGTCAGGCCTGTGCGCCCAAGCTAAGGCATCATATCCCCTGTGAC-----------------------CTGC
ACATATACATCCAGATGGCC---TGAAGTAACTGAAGAATCACAAAAGAAGTGA-----AAATGGCCTGCTC
CTGCCTTAACTGA-----------------------------------------------------------
---------------------------------------------------------------TGACATT--
------------------------------------------------------------------------
----------------------------------------------------------ACCTTGTGAAATTC
CTTCTC-C----------TGGCTC-A-TCCTGGCTCAAAA-GCTCCCCAACTGAGCACCTTGTGTCCCCCGC
CC-C--TGCCCGCCAGAGAACAACCCC-CTTTGACTGTAAT-TTCCACTACCTACCCAAATCCTATAAAACG
GCCCCACCCCTATCTCCCTTCACTGACTCTCTTTT-CGGACTCAGCCCGCCTGCACCCAGGTA-----ATTA
AAAAGCTTTATTGCTCACACAAAGCCTGTTTGGTGGTCTCTTCACACGGATGCGCGTG--------
>chr8_7393593_7393977_EncodeRepressed_SOLO_C_7old_-__chr8_7393593-7393977_-_/1-384
TGTCAGACCTCTGAGCCCAAGCTAAGCCATCATATCCCCTGTGAC-----------------------CTGC
ACGTATACATCCAGATGGCC---TGAAGTAACTGAAGAATCACAAAAGAAGTGA-----AAATGGACTGTTC
ATGCCTTAACTGA-----------------------------------------------------------
---------------------------------------------------------------TGACATT--
------------------------------------------------------------------------
----------------------------------------------------------ACCTTGTGAAATTC
CTTGGC-C----------TGGCTC-A-TCCTGGCTCAAAA-GCTCCCTCACTGAGCAACTTGTGACCTCCAC
CC-C--TGCCAGCCAGAGAACAACCCC-CTTTGACTGTAATTTTCCATTACCTACTCAAATCCTGTAAAACG
GCCCCACCCCTATCTCCCTACGCT--------------GACTCAGCCCACCTGCACCCAGGTG-----ATTA
AAAAGCTTTATTGCTCACATAAAGCCTGTTTGGTGGTCTCTTCACACGGATGCACGTG--------
>chr8_7917928_7918312_EncodeTxn_SOLO_7old_+__chr8_7917928-7918312_+_/1-384
-GTCAGACCTCTGAGCCCAAGCTAAGCCATCATATCCCCTGTGAC-----------------------CTGC
ACGTATACATCCAGATGGCC---TGAAGTAACTGAAGAATCACAAAAGAAGTGA-----AAATGGACTGTTC
ATGCCTTAACTGA-----------------------------------------------------------
---------------------------------------------------------------TGACATT--
------------------------------------------------------------------------
----------------------------------------------------------ACCTTGTGAAATTC
CTTGGC-C----------TGGCTC-A-TCCTGGCTCAAAA-GCTCCCTCACTGAGCAACTTGTGACCTCCAC
CC-C--TGCCAGCCAGAGAACAACCCC-CTTTGACTGTAATTTTCCATTACCTACTCAAATCCTGTAAAACG
GCCCCACCCCTATCTCCCTACGCT--------------GACTCAGCCCACCTGCACCCAGGTG-----ATTA
AAAAGCTTTATTGCTCACATAAAGCCTGTTTGGTGGTCTCTTCACACGGATGCACGTG---A----
>chr22_35227631_35228005_weakenh_SOLO_7old_+__chr22_35227631-35228005_+_/1-364
-GTCAGGCCTCTGGGCCCAAGA----------------------------------------------CTGC
ACATACATATCCAGATGGCC---TGAAGTAACTGAAGAATGACAAAAGAAGTGA-----AAATGGCCTATAC
CTGCCTTAACTGA-----------------------------------------------------------
---------------------------------------------------------------TGACATT--
------------------------------------------------------------------------
----------------------------------------------------------ACCTTGTGAAATTC
CTT----------------------C-TCCTGGCTCAAAA-GCTCCCCCACTGAGCACCTTGTGACCCCCAC
CC-C--TGCCAGACAGAGAACAACCCC-CTTTGACTGTAATTTTCCACTACCTACTCCACTCCTATAAAACG
GCCCCACCCCTATCTCCCTTTGCTGACTCTCTTTT-CGGACTCAGCCCACCTGCACCCAGGTG-----ATTA
AAAAGCTTTATTGCTCACACAAAGCCTGTTTGGTGGTCTCTTCACAGGGACACACATG---A----
>chr15_35245893_35246256_weakenh_SOLO_SMAD11_7old_+__chr15_35245893-35246256_+_/1-363
-GTCAGGCCTCTGGGCCCAAGC----------------------------------------------CTGC
ACGTATACATCCAGATGGCC---TGAAGTAACTGAAGAATGACAAAAGAAGTGA-----AAATGGCCGGTTC
CTGCCTTAACTGA-----------------------------------------------------------
---------------------------------------------------------------TGACATT--
------------------------------------------------------------------------
----------------------------------------------------------ACCTTGTGAAATTC
CTT----------------------C-TCCTGGCTCAGAA-GCTCCCCCACTGAGCACCTTGTGACCCCTGC
CC-C--TGCCAGCCAGAGAACAA-CCC-CTTTGACTGTAATTTTCCTTTACCTACCCAAATCCTATAAAACG
GCCCCACCCCTATCTCCCTTTGCTGACTCTCTTTT-CGGACTCAGCCCACCTGCACCCAGGTG-----ATTA
AAAAGCTTTACTGCTCACACAAAGCGTGTTTGGTGGGCTCTTCACAGGGACGCACGTG---A----
>chr6_63950227_63956522_3530_ZNF534_EncodeRepressed_GRO4of7_7old_+__chr6_63950227-63950593_+_/1-364
-GTCAGGCTTCTGGGCCCAAGC----------------------------------------------CTGC
ACACAGATGTCCAGATGGCT---TGAAGTATCTGAAGAATCACAAAAGAAGTGA-----AAATGTCCGGTTC
CTGCCTTAACTGA-----------------------------------------------------------
---------------------------------------------------------------TGACATT--
------------------------------------------------------------------------
----------------------------------------------------------ACCTTGTGAAATTC
CTT----------------------C-TCCTGGCTCAGAA-GCTCCCCCACTGAGCATGTTGTGACCCCCGC
CC-C--TGCCTGCCAGAGAACAACCCC-CTTTGACTATAATTTTCTATTACCTACCCAAATCCTATAAAACA
GCCCCACCCCTATCTCCCTTCTCTGACTCTCTTTT-CAGACTCAGCCCACCTGCACCCAGGTG-----ATTA
AAAAGCTTTATTGCTCACACAAAGCCTGTTTGGTGGTCTCTTCACATGGACGCGCGTG---A----
>chrY_11896309_11896674_SOLO_C_7old_-__chrY_11896309-11896674_-_/1-364
TGTCAGGCCTCTGAGCCCAAG-----------------------C-----------------------CTGC
ACTTATACAACCAGGTGGCC---TGAAGCAAGTGAAGAATCACAAAAGAGATGA-----AAATGGCCAGTTC
CTGCCTTAACTGA-----------------------------------------------------------
---------------------------------------------------------------TGACATT--
------------------------------------------------------------------------
----------------------------------------------------------ACCTTGTGAAACTC
CTTC-----------------------TCCTGGTTCAGAG-GCTCCCCCACTGAGCACCTGGTGACCCCCAC
CC-C--TGCCTGCCAGAGAACAACACC-CTTTGACTGTAATTTTGCATTACCTACCCAAATCCTATAAAACA
GCCCCACCCC-ATCTCCCTTCACTGACTCTCTTTT-CAGACTCAGCCCGCCTGCACCCAGGTG-----GTTA
AAAAGCTTTATTGCTAACACAAAGTCTGTTTGGTGGTCTCTTCACATGGATGCACATG---A----
>chr3_191927319_191927716_h3k27ac_TSS_SOLO_SMAD11_7old_+__chr3_191927319-191927716_+_/1-397
-GTCAGGCCTCTGAGCCCAAGCTAAGCTATCATATCCCCTGTGAC-----------------------CTGC
ATGTATATGTCGAGATGGCC---CGAAGCAAGTGAAGAATCACAAAAGAAGTGA-----AAATGGCCGGTTT
CTGCTTTAACTGA-----------------------------------------------------------
---------------------------------------------------------------AGCCATT--
------------------------------------------------------------------------
----------------------------------------------------------ACCTTGTGAAATTC
CTTCTC-C----------TGGCTC-A-TCCTGGCTCAAAA-GCTCCCCCACTGAGCACCTTGTGACCCCCAC
CC-C--TGCCAGCCAGAGAACAACCCC-CTTTGACTGTAATTTTCCATTACCTACCCAAATCCTATAAAACA
GCCCCACCCCTCTCTCCCTTCACTGACTCTCTTTT-CAGACTCAGCCCACCTGCACCCAGGTA-----ATTG
AAAAGCTTTATTGCTCACACAAAGCCTGTTTGGTGGTCTCTTCACACGGATGCGCGTG---A----
>chr15_82702377_82708400_2785_ZNF534_EncodeTxn_7old_+__chr15_82702377-82702774_+_/1-397
-GTCAGGCCTCTGAGCCCAAGCTAAACCATCATATCCCCTGTGAC-----------------------CTGC
ACGTATATATCCAGATGGCC---TGAAGTAATTGAAGAATCACAAAAGAAGTGA-----AAATGGCCTGTTC
CTGCCTTAACTGA-----------------------------------------------------------
---------------------------------------------------------------TGACATT--
------------------------------------------------------------------------
----------------------------------------------------------ACCTTGTGAAATTC
CTTCTC-C----------TGGCTC-A-TCCTGGCTCAAAA-GCTCCCCCACTGAGCACCTTGTGTCCCCCGC
CC-C--TGCCCACCAAGGAACACCCCC-CTTTGACTGTAATTGTCCACTACCTACCCAAATCCTATAAAATG
GCCCCACCCCTATCTCCTTTCGTTGACTCTTTTTT-CAGACTCAGCCGGCCTGCAACCAGGTG-----ATTA
AAAAGCTTTATTGCTCACACAAAGCCTGTTGGGTGGTCTCTTCACATGGACGTGCGTG---A----
>chr6_86458455_86458852_EncodeTxn_SOLO_7old_+__chr6_86458455-86458852_+_/1-395
-GTCAGGCCTCTGAGCCCAAGCTAAGCCATCATATCCCCTGTGAC-----------------------CTGC
ATATGTGTATCCAGATGGCC---TGAAGTACGAGAAGAATCACAAAAGAAGTGA-----AAATGGCATGTCC
CTGCCTTAACTGA-----------------------------------------------------------
---------------------------------------------------------------TGACATT--
------------------------------------------------------------------------
----------------------------------------------------------ACCTTGTGAAATTC
CTTCTC-C----------TGGCTC-A-TCCTGGCTCAAAA-GCTCCCCCACTGAGCACCTTGTGTCCCCCAC
CC-C--TGCCCACCAGAGAACA-ACCC-CTTTGACTGTAATTTTCCACTACCCACCCAAATTCTATAAAACG
G-CCCACCCCTATCTCTCTTCACTGACTCTCTTTT-CAGACTCAGTCCGCCTGCAACCAGGTG-----ATTA
AAAAGCTTTATTGCTCACAAAAAGCCTGTTTGGCGGTCTCTTCACATGGACGTGCATG---A----
>chr6_160228651-160234322_2495_ZNF534_KAP1_k27ac_EncodeRepressed_GRO2of7__chr6_160228651-160229043_+_/1-391
-GTCAGGCCTCTGAGCCCAAGCTAAGCCATCATATCCCCTGTGGC-----------------------CTGC
ACGTATATATCCAGATGGCC---TGAAGTAACTGAAGAATCACAAAAGAAGTGA-----AAATGGCCTGTTC
CTGACTTAACTGA-----------------------------------------------------------
---------------------------------------------------------------TGACATT--
------------------------------------------------------------------------
----------------------------------------------------------ACCTTGTGAAATTC
CTTCTC-C----------TGGCTC-G-TCCTGGCTCAAAA-GCTCCCCCACTGAGCACCTTGTGTCCCCCAC
CC-C--TGCCCACCAGAGAACAACCCC-CTTTGACTGTAATTTTCCATTACCTACCCAAATCCTATAAAACG
GCCCCACCCCTATCTCCCTTCGATGACTGTCTTTT-TGGACTCAGACCTCCTGCACCCAGGTG-----AATA
AACAGCCTCGTTGCTCACACAAAGCCTGTTTGGTGGTCTCTTCACATGGACAC-------------
>chr11_333767_334167_TSS_SOLO_NANOG_44108_C_7old_-__chr11_333767-334167_-_/1-397
TGTCAGGCCTCTGAGCCCAAGCTAAGCCACCGTATCCCCTGTGAC-----------------------CTGC
ACGTATATACCCAGATGGCC---TGAAGCAAGTGAAGAATCACAAAAGAAGTGA-----AAATGGCCTGTTC
CTGCCTTAACTGA-----------------------------------------------------------
---------------------------------------------------------------TGACATT--
------------------------------------------------------------------------
----------------------------------------------------------ATCTTGTGAAATTC
CTTCTC-T----------TGGCTC-A-TGCTGGCTGAAAA-GCTCCCCCACTGAGCACCTTGTGACCCCCAC
CC-C--TGCCCGCCAGAGAACAACCCC-CTTTGACTGTAATTTTCCTTTACCCACCCAAATCCTATAAAACG
GCCCCACCCCTATCTCCCTTCGCTGGCTCTGTTTT-TGGACTCAGCCCGCCTGCGCCCAGGTG-----ATTA
AAAAGCTTTATTGCTGACACAAAGCCTGTTTGGTGGTCTCTTCACATGGACGGACGCG--------
>chr20_43382369_43382800_EncodeRepressed_SOLO_7old_+__chr20_43382369-43382800_+_/1-385
-GTCAGGCCTCTGAGCCCAAGCTAAGCCATCATATCCCCTGTGAC-----------------------CTGC
ACGTATATATCCAGATGGCC---CGAAGCAAGTGAAGAATCACAAAAGAAGTGA-----AAATGGCCAATTC
CTGCCTTAACTGA-----------------------------------------------------------
---------------------------------------------------------------TGACATT--
------------------------------------------------------------------------
----------------------------------------------------------ACGTTGTGAAATTC
CTTCTC-C----------TGGCTC-A-----------GAA-GCTCCCCTACTGAGCACCTTGTGACCCCCGC
CC-C--TGCCCGCCAGAGAACAGCCCC-CTTTGACT--AATTTTCCTTTACCCACCCAAATCCTATAAAATG
GCCCCACCCCTATCTCCCTTCGCTGACTCTGTTTT-CGGACTCAGCCCGCCTGCACCCAGGTG-----ATTA
AAAAGCTTTATTGCTCACACAAAGCCTGTTTGGTGGTCTCTTCACACGGACGCATGTG---A----
>chr19_23026429_23032231_1417_1_EncodeRepressed_C_proto7bc_-__chr19_23031841-23032231_-_/1-390
TGTCACACCTCTGAGCCCAAGCTAAGCCATCATATCCCCTGTGAC-----------------------CTGC
ATGTATATATCCAGATGGCC---TGAAGCAAGTGAAGAATCACAAAAGAAGTGA-----AAATGGCCTGTTC
CTGCCTTAACTGA-----------------------------------------------------------
---------------------------------------------------------------TGACATT--
------------------------------------------------------------------------
----------------------------------------------------------ACCTTGTGAAATTC
CTTCTC-C----------TGGCTC-A-----------GAA-CCTCCCCCATTGAGAACCTTGTGACCCCCAC
CC-C--TGACCGCCAGAGAACAACCCC-CTTTGACTGTAATTTTCCACTACCTACCCAAATCCTATAAAACA
GCCCCACCCCTATCTCCCTTCGCGGACTCTCTTTT-TGGACTCAGCCAGCCTGTTCCCAGGTG----AAATA
AATAGCCTTGTTGCTCACACAAAGACTGTTTGGTGGTCTCTTTACACAGATGCACGTG---A--C-
>chr7_43202709_43203099_EncodeTxn_SOLO_proto7bc_+__chr7_43202709-43203099_+_/1-390
-GTCAGGCCTCTGAGCCCAAGCTAAGCCATCATATCCCCTGTGAC-----------------------CTGC
ATGTATACATCCAGATGGCC---TGAAGCAAGTGAAGAATCACGAAAGAAGTGA-----AAATGGCTGATTC
CTGCCTTGACTGA-----------------------------------------------------------
---------------------------------------------------------------TGACATT--
------------------------------------------------------------------------
----------------------------------------------------------ACCTTGTGAAATTC
CTTCTC-C----------TGGCTC-A-----------GAA-GCTCCCCAACGGAGCACCTTGTGACCCCCAC
CC-C--TGCTAGCCAGAGGACAACCCC-CTTTGACTGTAATTTTCCACTACCTACCCAAATCCTATAAAACA
GCCCCACCCCTATCTCCCTTCGCTGATTCTCTTTT-TGGACTCAGCCCGCCTGCCCCCAGGTG----AAATG
AACAGCTTTGTTGCCCACACAAAGCCTGTTTGGTGGTCTCTTCACACGGACGCGCGTG---A--CA
>chr4_66763204_66763594_EncodeTxn_SOLO_C_proto7bc_-__chr4_66763204-66763594_-_/1-390
TGTCAGGCCTCTGAGCCCAAGCTAAGCCATCATATCCCCTGTGAC-----------------------CTGC
ACATATACATCCAGATGGCC---TGAAGCAAGCGAAGAATCACAAAAGAAGTGA-----AAATGGCCAATTT
CTGCCTTTACTGA-----------------------------------------------------------
---------------------------------------------------------------TGACATT--
------------------------------------------------------------------------
----------------------------------------------------------ATCTTGTGAAATTT
CTTCTC-C----------TGGCTC-A-----------GAA-GCTCCCCCATTGAGTACCTTGTGATCCCCAC
CC-C--TGTCTGCCAGAGAACAACCCC-CTTTGATGGTAATTTTCTACTACCTACTCAAATCCTATAAAACA
GCTCCACCCCTATCTCCCTTCACTGACTCTCATTT-TGGACTCAGCCCATCTGCACTCAGGTG----AAATA
AACAGCTTTATTGCTCACACAAGGCCTTTTTGGTGGTCTCTTCACACGGATGCATGTG---A--C-
>chrX_65129300-65135094_2996_1_EncodeRepressed_GRO2of7__chrX_65134713-65135094_-_/1-381
TGTCAGGCCTCTGAGCCCAAGCTAAGCCATCATATACCCTGTGAC-----------------------CTGC
GCATAT-----CAGGTG-TC---TAAAGCAAGTGAAGAATCACAAAAGAAGTAA-----AAATGGCTGGTTC
CTGCCTTAACTGA-----------------------------------------------------------
---------------------------------------------------------------CGACATT--
------------------------------------------------------------------------
----------------------------------------------------------ACCTTATGAAATTT
CTTCTC-C----------TGTCTC-A-----------GAA-GCTCCCCCACTGAGCACCTTGTGATTCCCGC
CC-C--TGCCTGCCAGAGAACAACCCC--TTTGACTGTAATTTTCCCTTACCTACCCAAATCCTACAAAACT
GCCCCACCCCTAACTCCCTTTGCTGACTCT--TTT-CAGACTCAGCCCGCCAGCACCCAGGTG----AAATA
AACAGCCTTGTTGCTCACACAAAGCCTGTTTGGTGGTCTCTTCACACGGACGCACGTG---A--C-
>chr1_96623317_96623706_EncodeTxn_SOLO_C_proto7bc_-__chr1_96623317-96623706_-_/1-387
TGTCAGGCCTCTGAGCCCAAGCTAAGCCATCATAT-CCCTGTGAC-----------------------CTGC
ACGTATACATCCAGATGGCC---TGAAGCAAATGAAGAATCACAAAAGAAGTGA-----AAATGGCCAGTTC
CTGCCTTAACTGA-----------------------------------------------------------
---------------------------------------------------------------TGACATT--
------------------------------------------------------------------------
----------------------------------------------------------ACCTTGTGAAATTC
CTTCTC-C----------TGGCTC-A-----------GAA-GCTCCCCCACTAAGCACCTTGTGACTCCCAC
CC-C--TGCCCGCCGAAGAACAACCCC-CTTTGACTGTAATTTTCCATTACCTACCCAAATCCTACAAAATG
GCCCCACCCCTATCTCCCTTCGCTGACTCT--TTT-CAGACTCAGCTTGCCTGCACCCAGGTG----AAATA
AACAGACTTGTTGCTCACAAAAAGCCTGTTTGGTGGTCTCTTCACACGGATGCGTGTG---A--C-
>chr4_179727664_179728101_h3k27ac_EncodeTxn_SOLO_7old_+__chr4_179727664-179728101_+_/1-385
-GTCAGGCCTCTGAGCCCAAGCTAAGCCATCATATCCCCTGTGAC-----------------------CTGC
ACGTATGGGTCCAGATGGCC---CAAAGCAAGTGAAGAATCACAAAAGAAGTGA-----AAATGGTCAGTTC
CTGCCTTAACCGA-----------------------------------------------------------
---------------------------------------------------------------TGACATT--
------------------------------------------------------------------------
----------------------------------------------------------ACCTTGTGAAATTC
CTACTC-A----------TGGCTC-A-----------GAA-GCTCCCCCACTGAGCACCTTGTGACCCCCAC
CC-C--TGCAGGCCAGAGAACTACCCT-CTTTCACAGTAATTGTCCATTACCTACCCAAATCCTATAAAATG
GCCCCAGCCCTATTTCCCTTAGCTGACTAT--TTT-TGGACTCAGCTCGCCTGCACCCAGGT-----AATTA
GAAAGCTTTATTGCTCACACAAAGCCTGTTTGGTGGTCTCTTCACACGGAGGCGCGTG---A----
>chr5_105802665_105803100_EncodeRepressed_SOLO_proto7bc_+__chr5_105802665-105803100_+_/1-390
-GTCAGGTCTCTGAGCCCAAGCTAAGCCATCATATCCCCTGTGAC-----------------------CTGC
ACGTATACATCCAGATGGCC---CGAAGCAAGTGAAAAATCACAAAAGAAGTGA-----AAATGGCCAGTTC
CTTCCTTAACTGA-----------------------------------------------------------
---------------------------------------------------------------CGACATT--
------------------------------------------------------------------------
----------------------------------------------------------ATCTTGTGAAATGC
CTTCTC-A----------TAGCTC-A-----------AAA-GCTCCCCCACTGAGCACCTTGTGACCCCCAT
CC-C--TGCCCATAAGAGAACAACCCC-CTTTGACTGTAATTTTCCACTACATACCCAAATCCTATAAAATG
GCCCCACCCCTATCTCCCTTCCATGACTCTCTTTT-CAGACTCAGCCTGCCTGCACCCAGGTG----AAATA
AACAGCTTTATTGCTCACACAAAGCCTGTGTGGTAGTCTCTTCACACGGACGCATGTG---A--CA
```
