## Supplementary material for "Mosaic cis-regulatory evolution drives transcriptional partitioning of HERVH endogenous retrovirus in the human embryo": supp. file 7

```
>LTR7b
TGTCAGGCCTCTGAGCCCAAGCTAAGCCATCATATCCCCTGTGACCTGCACGTATACATC
CAGATGG------CCT------------------GAAGCAACTGAAGA------TCCACA
AAAGAAGTGAAAATA----------GCCTTAACTGAT-------------GACATTCCAC
CAT--------TGTGATTTGTTTCTGCCCCACCCTAACTGATCAATGTACTTTGTAATCT
CCCCCA----------CCCT---TAAGAAGGTNCTTTGTAATCTC-------CCCCACCC
TTAAGAAGGTTCTTTGTAATTCTCCCCACCCTTGAGAATGTACTTTGTGAGATCCACCCC
CTGCCCGCAAAA-----------CATTGCTCCTAA--CTCCACCGCCTATCCCAAAACCT
ATAAGAACTAATGATAATCCCACCACCCTTTGCTGACTCTCTTTTCGGACTCAGCCCGCC
TGCACCCAGGTGAAATAAACAGCCTTGTTGCTCACACAAAGCCTGTTT-GGTGGTCTCTT
CACACGGACGCGCGTGACA
>LTR7c
TGTCAGGCCTCTGAGCCCAAGCTAAGCCATCGTAACCCCTGTGACCTGCACGTATACATC
CAGATGG------CCTGCGGGNNNCAANNNNNNCGGAGCAACCGAAGA------ACCACA
AAAGAAGTGAA-ACAGCCAGTTCCTGCCTTAACTGATTNACCGACGTTACGACATTCCAC
CAT--------TGTGATTTGTTCCTGCCCCACCCTAACTGATCAATCGACCTTGTGACAT
TCTTC-----------TCCTGGACAATGAGT-----------CTCATGATCTCCCCAC--
--------------------------------CGN----GCACCTTGTGACCCCCG-CCC
CTGCCCGCAAGAGATAA--CCACCTTTAACTGTAATTTTCCACTACCTA-CCCAAATCCT
ATAAAA--CTGCCCCACCCCTATCTCCCTTCGCTGACTCCCTTTTCGGACTCAGCCCGCC
TGCACCCAGGTG-AATAAACAGCCTTGTTGCTCACACAAAGCCTGTTTNGGTGGTCTCTT
CACACGGACGCGCGTGACA
>LTR7bc
-GTCAGGCCTCTGAGCCCAAGCTAAGCCATCATATCCCCTGTGACCTGCACGTATACATC
CAGATGG------CCT------------------GAAGCAAGTGAAGA------ATCACA
AAAGAAGTGAAAATGGCCGGTTCCTGCCTTAACTGAT-------------GACATT----
------------------------------------------------ACCTTGTGAAAT
TCCTTC----------TCCTGGCTCAGAAG------------CTC-------CCCCAC--
--------------------------------TGA----GCACCTTGTGACCCCCG-CCC
CTGCCCGCAAGAGAACAA-CCCCCTTTGACTGTAATTTTCCACTACCCA-CCCAAATCCT
ATAAAA--CGGCCCCACCCCTATCTCCCTTCGCTGACTCTCTTTTCGGACTCAGCCCGCC
TGCACCCAGGTGAAATAAACAGCCTTGTTGCTCACACAAAGCCTGTTT-GGTGGTCTCTT
CACACGGACGCGCGTGAC-
>LTR7o
TGTCAGGCCTCTGAGCCCAAG-----------------------CCTGCACGTATACATC
CAGATGG------CCT------------------GAAGCAACTGAAGA------ATCACA
AAAGAAGTGAAAATGGCCGGTTCCTGCCTTAACTGAT-------------GACATT----
------------------------------------------------ACCTTGTGAAAT
TCCTTC----------TCCTGGCTCAGAAG------------CTC-------CCCCAC--
--------------------------------TGA----GCACCTTGTGACCCCCG-CCC
CTGCCNGCCAGAGAACAA-CCCCCTTTGACTGTAATTTTCCACTACCTA-CCCAAATCCT
ATAAAA--CGGCCCCACCCCTATCTCCCTTCGCTGACTCTCTTTTCGGACTCAGCCCGCC
TGCACCCAGGTG-ATTAAAAAGCTTTATTGCTCACACAAAGCCTGTTT-GGTGGTCTCTT
CACACGGACGCGCGTGA--
>LTR7d1
NGTCAGGCCTCTGAGCCCAAGCTAAGCCATCATATCCCCTGTGACCTGCACGTACACATC
CAGATGGCCGGTTCCT------------------GCCTTAACTGATGACATTCCACCACA
AAAGAAGTGAAAATGGCCTGTTCCTGCCTTAACTGAT-------------GACATT----
------------------------------------------------ATCTTGTGAAAT
TCCTTCTCCTGGCTCATCCTGGCTCAAAAG------------CTC-------CCCNAC--
--------------------------------TGA----GCACCTTGTGACCCCCA-CTC
CTGCCCGCCAGAGAACAACCCCCCTTTGACTGTAATTTTCCTTTACCTA-CCCAAATCNT
ATAAAA--CGGCCCCACCCCTATCTCCCTTCGCTGACTCTCTTTTCGGACTCAGCCCGCC
TGCACCCAGGTG-ANTAAAAAGCTTTATTGCTCACACAAAGCCTGTTT-GGTGGTCTCTT
CACACGGACGCGNNTG---
>LTR7d2
-GTCAGGCCTCTGAGCCCAAGCTAAGCCATCATATCCCCTGTGACCTGCACGTACACATC
CAGATGGCCGGTTCCT------------------GCCTTAACTGATGACATTCCACCACA
AAAGAAGTGAAAATGGCCTGTTCCTGCCTTAACTGAT-------------GACATT----
------------------------------------------------GTCTTGTGAAAT
TCCTTCTCCTGGCTCATCCTGGCTCAAAAG------------CTC-------CCCTAC--
--------------------------------TGA----GCACCTTGTGACCCCCA-CTC
CTGCCCGCCAGAGAACAACCCCCCTTTGACTGTAATTTTCCTTTACCTA-CCCAAATCCT
ATAAAA--CGGCCCCACCCCTATCTCCCTTCGCTGACTCTCTTTTCGGACTCAGCCCGCC
TGCACCCAGGTGAAATAAACAGCCTTGTTGCTCACACAAAGCCTGTTT-GGTGGTCTCTT
CACACGGACGCGCATG---
>LTR7u2
TGTCAGGCCTCTGAGCCCAAGCCAAGCCATCGCATCCCCTGTGACTTGCACGTATACGCC
CAGATGG------CCT------------------GAAGTAACTGAAGA------ATCACA
AAAGAAGTGAAAAGGCCCTGCCCC-GCCTTAACTGAT-------------GACATTCCAC
CAT--------TGTGATTTGTTCCTGCCCCACCTTAACTGAGTGATTAACCCTGTGAATT
TCCTTC----------TCCTGGCTCAGAAG------------CTC-------CCCCAC--
--------------------------------TGA----GCACCTTGTGACCCCCG-CCC
CTGCCCACCAGAGAACAA-CCCCCTTTGACTGTAATTTTCCATTACCTT-CCCAAATCCT
ATAAAA--CGGCCCCACCCCTATCTCCCTTCGCTGACTCTCTTTTCGGACTCAGCCCACC
TGCACCCAGGTGAAATAAACAGCTTTATTGCTCACACAAAGCCTGTTT-GGTGGTCTCTT
CACACGGACGCGCATG---
>LTR7y
TGTCAGGCCTCTGAGCCCAAGCCAAGCCATCGCATCCCCTGTGACTTGCACGTATACGCC
CAGATGG------CCT------------------GAAGTAACTGAAGA------NCCACA
AAAGAAGTGAAAACN----------GCCTTAACTGAT-------------GACATTCCAC
CAT--------TGTGATTTGTTCCTGCCCCACCCTAACTGAGCGATNNACCCTGTAATCT
CCCCCN----------CCCT---TNAGAAGGTNNNNCGNNNNCTC-------CCCCACNN
NCGAGAANNNTCTTTGTAATTCTCCCCACCCTTGAGAATGCACCTTGTGACCCCCG-CCC
CTGCCCACCAGAGAACAA-CCCCCTTTGACTGTAATTTTCCATTACCTT-CCCAAATCCT
ATAAAA--CGGCCCCACCCCTATCTCCCTTCGCTGACTCTCTTTTCGGACTCAGCCCGCC
TGCACCCAGGTGAAATAAACAGCCATGTTGCTCACACAAAGCCTGTTT-GGTGGTCTCTT
CACACGGACGCGCATGAAA
>LTR7u1
NGTCAGGCCTCTGAGCCCAAGCCAAGCCATCGCATCCCCTGTGACTTGCACGTATANGCC
CAGATGG------CCT------------------GAAGTAACTGAAGA------ATCACA
AAAGAAGTGAAAATGCCCTGCCCC-GCCTTAACTGAT-------------GACATTCCAC
CACAAAAGAAGTGNAAATGGCNNGTCCTTGCCTTAANGTGATGACATTACCTTGTGAAAG
TCCTTTTCCTGGCTCATCCTGGCTCAAAAAG-----------CTC-------CCCCAC--
--------------------------------TGA----GCACCTTGCGACCCCCA-CTC
CTGCCCGCCAGAGAACAAACCCCCTTTGACTGTAATTTTCCTTTACCTA-CCCAAATCNT
ATAAAA--CGGCCCCACCCCTATCTCCCTTCGCTGACTCTCTTTTCGGACTCAGCCCGCC
TGCACCCAGGTG--ATTAAAAGCTTTATTGCTCACACAAAGCCTGTTT-GGTGGTCTCTT
CACACGGACGCGCATG---
>LTR7up2
NGTCAGGCCTCTGAGCCCAAGCCAAGCCATCGCATCCCCTGTGACTTGCACGTATACGCC
CAGATGG------CCT------------------GAAGTAACTGAAGA------ATCACA
AAAGAAGTGAATATGCCCTGCCCC-ACCTTAACTGAT-------------GACATTCCAC
CACAAAAGAAGTGTAAATGGCCGGT-CCTTGCCTTAACTGATGACATTACCTTGTGAAAG
TCCTTTTCCTGGCTCATCCTGGCTCAAAAAG-----------CAC-------CCCCAC--
--------------------------------TGA----GCACCTTGCGACCCCCA-CTC
CTGCCCGCCAGAGAACAAACCCCCTTTGACTGTAATTTTCCTTTACCTA-CCCAAATCCT
ATAAAA--CGGCCCCACCCTTATCTCCCTTCGCTGACTCTCTTTTCGGACTCAGCCCACC
TGCACCCAGGTG--ATTAAAAGCTTTATTGCTCACACAAAGCCTGTTT-GGTGGTCTCTT
CACACGGACGCGCATGN--
>LTR7up1
NGTCAGGCCTCTGAGCCCAAGCCAAGCCATCGCATCCCCTGTGACTTGCACGTATACGCC
CAGATGG------CCT------------------GAAGTAACTGAAGA------ATCACA
AAAGAAGTGAATATGCCCTGCCCC-ACCTTAACTGAT-------------GACATTCCAC
CACAAAAGAAGTGTAAATGGCCGGT-CCTTGCCTTAAGTGATGACATTACCTTGTGAAAG
TCCTTTTCCTGGCTCATCCTGGCTCAAAAAG-----------CAC-------CCCCAC--
--------------------------------TGA----GCACCTTGCGACCCCCA-CTC
CTGCCCGCCAGAGAACAAACCCCCTTTGACTGTAATTTTCCTTTACCTA-CCCAAATCCT
ATAAAA--CGGCCCCACCCTTATCTCCCTTCGCTGACTCTCTTTTCGGACTCAGCCCGCC
TGCACCCAGGTGAAATAAACAGCCATGTTGCTCACACAAAGCCTGTTT-GGTGGTCTCTT
CACACGGACGCGCATG---
```
